# Discovery of two potential new species and two novel bat-coronavirus subgenera (*Phyllacovirus* and *Phyllobecovirus*) in the Neotropics

**DOI:** 10.64898/2026.09.23.753618

**Authors:** Leonardo Corrêa da Silva Junior, Filipe Zimmer Dezordi, Alexandre Freitas da Silva, Jennifer Oliveira Melo, Yago José Mariz Dias, Paola Cristina Resende, Luciana Reis Appolinario, Marilda Siqueira, Maria Ogrzewalska, Gabriel da Luz Wallau

**Author notes:** Both authors contributed equally to this work (Leonardo Corrêa da Silva Junior, Filipe Zimmer Dezordi).

## Abstract

Bats are major natural reservoirs for coronaviruses, yet complete viral genomes from South America remain scarce, limiting evolutionary and taxonomic understanding. Here, we conducted metatranscriptomic sequencing of coronavirus-positive bat samples collected across two ecologically distinct Brazilian biomes: the Atlantic Forest and the semi-arid Caatinga. We recovered seven complete or near-complete genomes belonging to *Alphacoronavirus* and *Betacoronavirus*. Phylogenetic and comparative similarity analyses of conserved replicase domains (3CLpro, NiRAN, RdRp, ZBD, HEL1), following International Committee on Taxonomy of Viruses (ICTV) demarcation criteria, revealed significant viral diversity. Within *Alphacoronavirus*, two genomes from Atlantic Forest phyllostomid bats (*Artibeus lituratus* and *Carollia perspicillata*) formed a deeply divergent sister lineage to *Amalacovirus*, exhibiting a mean amino acid similarity of 76.7% with the reference genome. Within *Betacoronavirus*, one genome from a Caatinga phyllostomid bat (*Artibeus planirostris*) clustered within the recently described *Ambecovirus* clade, displaying 75.9% mean amino acid similarity with mormoopid-associated reference sequences. Based on these divergence levels and non-recombinant genomic architectures, we propose two novel candidate subgenera, *Phyllacovirus* and *Phyllobecovirus*, alongside potential novel viral species. Furthermore, our findings demonstrate strong host-associated structuring and biogeographical partitioning of viral lineages across Neotropical biomes. Overall, this study expands the genomic landscape of South American bat coronaviruses and underscores the importance of continuous genomic surveillance at human-wildlife interfaces.

## Supplementary File 1 for "Discovery of two potential new species and two novel bat-coronavirus subgenera (*Phyllacovirus* and *Phyllobecovirus*) in the Neotropics"

```
>YP_003766.2|Human_coronavirus_NL63
KKMAQPSGCVERCVVRVCYGSTVLNGVWLGDTVTCPRHVIAPSTTVLI-DYDHAYSTMRLHNFSVSH-NGVFLGVVGVTMHGSVLRIKVSQSNVHTPKHVFKTLKPGDSFNILACYEGIASGVFGVNLRTNFTIKGSFINGACGSPGYNVRNDGTVEFCYLHQIELGSGAHVGSDFTGSVYGNFDDQPSLQVESANLMLSDNVVAFLYAALLNGC-RWWLCSTRVNVDGFNEWAMANGYTSVSSVECYSILAAKTGVSVEQLLASIQHLHEGFGGKNILGYSSLCDEFTLAEVVKQMA-GKQTELAVNSGLLTACAFSVDPATTYLEAVKHGAKPVSNCIKMLSNGAGNGQAITTSVDANTNQDSYGGASICLYCRAHVPHPSMDGYCKFKGKCVQVPIGCLDPIRFCLENNVCNVCGCWLGHGCACDRT--T-IQSVDISYLNRARGSSAARLEPC-NGTDIDKCVRAFDIYNKNVSFLGKCLKMNCVRFKNADLKDGYFVIKRCTKSVMEHEQSMYNLLNFSGALAEHDFFTWKDGRVIYGNVSRHNLTKYTMMDLVYAMRNFDEQNCDVLKEVLVLTGCCDNSYFD-SKGWYDPVENEDIHRVYASLGKIVARAMLKCVALCDAMVAKGVVGVLTLDNQDLNGNFYDFGDFVVSLPNMGVPCCTSYYSYMMPIMGLTNCLASECFVKSDIFGSDFKTFDLLKYDFTEHKENLFNKYFKHWSFDYHPNCSDCYDDMCVIHCANFNTLFATTIPGTAFGPLCRKVFIDGVPLVTTAGYHFKQLGLVWNKDVNTHSVRLTITELLQFVTDPSLIIASSPALVDQRTICFSVAALSTGLTNQVVKPGHFNEEFYNFLRLRGFFDEGSELTLKHFFFAQNGDAAVKDFDFYRYNKPTILDICQARVTYKIVSRYFDIYEGGCIKACEVVVTNLNKSAGWPLNKFGKASLYYESISYEEQDALFALTKRNVLPTMTQLNLKYAISGKERARTVGGVSLLSTMTTRQYHQKHLKSIVNTRNATVVIGTTKFYGGWNNMLRTLIDGVENPMLMGWDYPKCDRALPNMIRMISAMVLGSKHVNCCTATDRFYRLGNELAQVLTEVVYSNGGFYFKPGGTTSGDASTAYANSIFNIFQAVSSNINRLLSVPSDSCNNVNVRDLQRRLYDNCYRLTSVEESFIDDYYGYLRKHFSMMILSDDGVVCYNKDYAELGYIADISAFKATLYYQNNVFMSTSKCWVEEDLTKGPHEFCSQHTMQIVDKDGTYYLPYPDPSRILSAGVFVDDVVKTDAVVLLERYVSLAIDAYPLSKHPNSEYRKVFYVLLDWVKHLNKNLNEGVLESFSVTLLDNQEDKFWCEDFYASMYENSTILQAAGLCVVCGSQTVLRCGDCLRKPMLCTKCAYDHVFGTDHKFILAITPYVCNASGCGVSDVKKLYLGGLNYYCTNHKPQLSFPLCSAGNIFGLYKNSATGSLDVEVFNRLATSDWTDVRDYKLANDVKDTLRLFAAETIKAKEESVKSSYAFATLKEVVGPKELLLSWESGKVKPPLNRNSVFTCFQISKDSKFQIGEFIFEKVEYGSDTVTYKSTVTTKLVPGMIFVLTSHNVQPLRAPTIANQEKYSSIYKLHPAFNVSDAYANLVPYYQLIGKQKITTIQGPPGSGKSHCSIGLGLYYPGARIVFVACAHAAVDSLCAKAMTVYSIDKCTRIIPARARVECYSGFKPNNTSAQYIFSTVNALPECNADIVVVDEVSMCTNYDLSVINQRLSYKHIVYVGDPQQLPAPRVMITKGVMEPVDYNVVTQRMCAIGPDVFLHKCYRCPAEIVNTVSELVYENKFVPVKPASKQCFKVFFK---GNVQVDNGSSINRKQLEIVKLFLVKNPSWSKAVFISPYNSQNYVASRFLGLQIQTVDSSQGSEYDYVIYAQTSDTAHACNVNRFNVAITRAKKGIFCVMCDK-TLFDSLKFFEI
>AGT21332.1|Bat_coronavirus_CDPHE15
KKMAQPSGVVERCIVRVSYGNMVLNGLWLGDTVYCPRHVLAASTTTHI-DYEHALAIMRLHNFSISY-GNTFLGVVGCSTKGALLLIKVGQNNVHTPSYTFRTLKPGDSFNILACYDGTATGVYGVNLRTNHTIRGSFINGACGSPGFNIHGS-TVEFCYLHQLELGSGCHVGSDMNGAMYGGYEDQPSFQIEGVSNLVSENVVAFLYGALLNGC-NWWLDQCGVTVEAYNDWAHSNGCTSLSSTDCFTILAAKTGVEVSRVLAAIQRLNVNFGGKAILGYTSLTDEFTVGEIIKQMA-GKQTEQVMNSSLLTMCAFSTDPAKTYLDAVKSGVKPIGNCVKMLANGAGNGQAITNGVEANTSQDSYGGASVCLWCRAYVEHPAMDGFCKYRGKYVQVPIGTVDPIRYCLENEVCKVCGCWLNNGCSCDRT--SIVQSFDSSYLNRARGSSAARLEPC-NGTDTDHVYRAFDIYNKDVACIGQFLKVNCVRFRNTDMHDAFYVIKRCTKSVMDHEQSIYDKLAKCDAVAKHDFFTWKEGRSIYGNVCRCNLTKYTMMDLCFALRNFDERNCQTLKEILVLTGACDESYFE-NKLWFDPVENEDIHRVYAKLGVVVARAMLNCVKLCDAMVKAGIVGVLTLDNQDLNGKFYDFGDFVPSLEGMGVPLCTSYYSYMMPIMGMTNCLASECFMKSDIFGEDFKSYDLLEYDFTAHKQSLFEKYFKYWGQEYHPNCVDCHDDLCVVHCANFNTLFSTTIPNTAFGPLCRKCWIDGVPLVTTAGYHFKQLGIVWNKDFNTHSTRLTINDLLRFVTDPALLVASSPALVDQRTVCFSVAALSTGLVNQTVKPGHFNEEFYNFLRGHGFFEEGSELTLKHFFFAQKGDAAVKDFDFYRYNKTTMLDICQARVVYKLVSRYFEIYEGGCITAKEVVVTNLNKSAGWPLNKIGKAGTYYESLSYEEQDELYALTKRNILPTMTQLNLKYAISGKERARTVGGVALLSTMTTRQFHQKHLKSIVNTRGASVVIGTTKFYGGWDAMLKTLIHGVENPHLMGWDYPKCDRALPNMVRMISAMILGSKHVTCCTASDRFFRLANELAQVLTEVVYSNGGFYLKPGGTTSGDATTAYANSVFNIFQAVSANVNRLLRVDSNLCNNLDVRDLQRRLYECCYRSSTVDDNFVNDYYGFLRKHFSMMILSDDGVVCHNSEYAQLGYVADLNAFKSVLYYQNNVFMSESKCWVEPDVNKGPHEFCSQHTMQITDKDGSYFLPYPDPSRILSAGVFVDDVVKTDPVILLERYVSLAIDAYPLSKHENPEYQRVFYVLLDWVKHLNKTLNQGVLDAFSIEMLEDSTCKFWDEKFYSNMYERSAVLQSAGLCVVCSSQTVLRCGDCLRRPMLCTKCAYDHVVSTSHKFILAITPYVCCATGCGVNDVTKLYLGGLSYWCIDHKPRLAFPLCSAGNVFGLYKNSAVGSPDVDQFNQLATSDWTDVRDYKLANDVKDSLRLFAAETIKASEENIKSSYACATIREVIGPKELILSWEAGKTKPALNRNSVFTGFHITKNMKSQIGEFTFEKSDYDSDAVIYKSTTTVKLQPGMVFVLTSHNVQSLRAPTIANQERYANLVKLRPAFNVPPDYANLVAYYQMIGHQKITTIQGPPGSGKSHCVIGLGLYYPGARIVYTACSHAAVDSLCCKAATAFSADRCSRIIPQRARVECYSGFKPNNTTAQYIFSTVNALPECATDIVVVDEVSMCTNYELSIINQRVSYKHIVYVGDPQQLPAPRIMITRGVLEPSDYNVVTQRMCAIKPDIFLHKCYRCPAEIVDTVSEMVYENQFKPVNKASKQCFKIMCK---GNVMVDNGSSINRRQLEVVKMFLAKNPSWRNAVFISPYNSQNYVASRSLGLQIQTVDSSQGSEYDYVIFTQTSDTAHASNVNRFNVAITRAKKGILCVMCDK-NLYDLLKFYEL
>YP_008439200.1|Bat_coronavirus_CDPHE15-USA-2006
KKMAQPSGVVERCIVRVSYGNMVLNGLWLGDTVYCPRHVLAASTTTHI-DYEHALAIMRLHNFSISY-GNTFLGVVGCSTKGALLLIKVGQNNVHTPSYTFRTLKPGDSFNILACYDGTATGVYGVNLRTNHTIRGSFINGACGSPGFNIHGS-TVEFCYLHQLELGSGCHVGSDMNGAMYGGYEDQPSFQIEGVSNLVSENVVAFLYGALLNGC-NWWLDQCGVTVEAYNDWAHSNGCTSLSSTDCFTILAAKTGVEVSRVLAAIQRLNVNFGGKAILGYTSLTDEFTVGEIIKQMA-GKQTEQVMNSSLLTMCAFSTDPAKTYLDAVKSGVKPIGNCVKMLANGAGNGQAITNGVEANTSQDSYGGASVCLWCRAYVEHPAMDGFCKYRGKYVQVPIGTVDPIRYCLENEVCKVCGCWLNNGCSCDRT--SIVQSFDSSYLNRARGSSAARLEPC-NGTDTDHVYRAFDIYNKDVACIGQFLKVNCVRFRNTDMHDAFYVIKRCTKSVMDHEQSIYDKLAKCDAVAKHDFFTWKEGRSIYGNVCRCNLTKYTMMDLCFALRNFDERNCQTLKEILVLTGACDESYFE-NKLWFDPVENEDIHRVYAKLGVVVARAMLNCVKLCDAMVKAGIVGVLTLDNQDLNGKFYDFGDFVPSLEGMGVPLCTSYYSYMMPIMGMTNCLASECFMKSDIFGEDFKSYDLLEYDFTAHKQSLFEKYFKYWGQEYHPNCVDCHDDLCVVHCANFNTLFSTTIPNTAFGPLCRKCWIDGVPLVTTAGYHFKQLGIVWNKDFNTHSTRLTINDLLRFVTDPALLVASSPALVDQRTVCFSVAALSTGLVNQTVKPGHFNEEFYNFLRGHGFFEEGSELTLKHFFFAQKGDAAVKDFDFYRYNKTTMLDICQARVVYKLVSRYFEIYEGGCITAKEVVVTNLNKSAGWPLNKIGKAGTYYESLSYEEQDELYALTKRNILPTMTQLNLKYAISGKERARTVGGVALLSTMTTRQFHQKHLKSIVNTRGASVVIGTTKFYGGWDAMLKTLIHGVENPHLMGWDYPKCDRALPNMVRMISAMILGSKHVTCCTASDRFFRLANELAQVLTEVVYSNGGFYLKPGGTTSGDATTAYANSVFNIFQAVSANVNRLLRVDSNLCNNLDVRDLQRRLYECCYRSSTVDDNFVNDYYGFLRKHFSMMILSDDGVVCHNSEYAQLGYVADLNAFKSVLYYQNNVFMSESKCWVEPDVNKGPHEFCSQHTMQITDKDGSYFLPYPDPSRILSAGVFVDDVVKTDPVILLERYVSLAIDAYPLSKHENPEYQRVFYVLLDWVKHLNKTLNQGVLDAFSIEMLEDSTCKFWDEKFYSNMYERSAVLQSAGLCVVCSSQTVLRCGDCLRRPMLCTKCAYDHVVSTSHKFILAITPYVCCATGCGVNDVTKLYLGGLSYWCIDHKPRLAFPLCSAGNVFGLYKNSAVGSPDVDQFNQLATSDWTDVRDYKLANDVKDSLRLFAAETIKASEENIKSSYACATIREVIGPKELILSWEAGKTKPALNRNSVFTGFHITKNMKSQIGEFTFEKSDYDSDAVIYKSTTTVKLQPGMVFVLTSHNVQSLRAPTIANQERYANLVKLRPAFNVPPDYANLVAYYQMIGHQKITTIQGPPGSGKSHCVIGLGLYYPGARIVYTACSHAAVDSLCCKAATAFSADRCSRIIPQRARVECYSGFKPNNTTAQYIFSTVNALPECATDIVVVDEVSMCTNYELSIINQRVSYKHIVYVGDPQQLPAPRIMITRGVLEPSDYNVVTQRMCAIKPDIFLHKCYRCPAEIVDTVSEMVYENQFKPVNKASKQCFKIMCK---GNVMVDNGSSINRRQLEVVKMFLAKNPSWRNAVFISPYNSQNYVASRSLGLQIQTVDSSQGSEYDYVIFTQTSDTAHASNVNRFNVAITRAKKGILCVMCDK-NLYDLLKFYEL
>UBB42439.1|Jingmen_Myotis_chinensis_alphacoronavirus_1
KKMAQPSGIVEPCVVRVSYNSTVLNGLWLGDTVYCPRHIIASNTNAVI-DYDHAYTVMRLHNFSISA-GNIYLGVVSATMHGANLHIKVNQSNVHTPVHSFRTVKPGEMFNILACYDGTPAGVYSVNLRTNHTIKGSFINGACGSPGYNIVNG-TVEFVYMHQIELGSGCHVGSSFDGKIYGNYEDQPTLQIEGSANLVTDNVVAFLYGALLNGI-TWWLSPSRITVEAFNEWASVSGYTPLQSADGYSILAAKTGVEVERILSSIQKHANGFGGRNVLGYSALTDDFTLSEVVKQMA-GKQTEQAANSSLLTMCAFAVDPAKCYLDAVKGGVKPVGNCIKMLSNGSGNGQAITNGVESNTSQDTYGGASVCLYCRAHVDHPSMDGFCRLKGKYVQVPLGTLDPIRYCLENTVCKVCACWLNSGCQCERT--S-MQSFDNGYLNRVRGSSDARLEPQ-NGTDIDRCVRAFDVYNKDVACIGKFLKVNCVRFRNADKHDAFFVVKRCTKSVMEHEQSIYDELKHCNALAPHDFFTWKEGRAVYGNISRQNLTKYTMMDLCYALRNFDERNCDTLKEILVITGCCSEAYFD-NKCWYDPVENEHIHKVYAQLGVIVANAMLKCVRLCDAMVEKGIVGILTLDNQDLNGDFYDFGDFCKTAPGMGVPCCTSYYSYMMPVMGMTNCLASECFMKSSIFGEDFKTYDLLEYDFTAHKERLFKKYFKYWDQDYHPNCCDCYDDMCVVHCANFNTLFSTTIPGTAFGPLCRKVYIDGVPLVATAGYHFKQLGIVWNKDVNTHSSRLNINDLLMFVTDPSLIVASSPALVDQRTVCFSVAALSTGMTQQVVKPGHFNKDFYDFLLKQGFFSEGSELTLKHFFFAQKDDAAVKDFDFYRYNRPTMLDICQARVTYKIVSRYFDCYEGGCITAKEVVVTNLNKSAGWPLNKFGKAGLYYDSLSYEEQDQLYAVTKRNILPTMTQLNLKYAISGKERARTVGGVSLLSTMTTRQYHQKHLKSIVNTRNAAVVIGTTKFYGGWDNMLNNLISGVENPHLMGWDYPKCDRALPNMIRMISAMILGSKHTTCCGSTDRYYRLCNELAQVLTEVVYSNGGFYMKPGGTTSGDATTAYANSVFNIFQATSANINRLLSVDSNNCNNLGVKALQRRLYDCCYRSSHVDDDFVTEYYNYLRKHFSLMILSDDGVVCYNSEYAALGYVADISAFKATLYYQNNVFMSTSKCWVEPDINKGPHEFCSQHTMQIVDENGKYYLPYPDPSRILSAGVFVDDIVKTDPVILMERYVSLAIDAYPLSKHENPEYRKVFYALLDWVKHLNKTLHAGILDAFSITMLEDSAAKFWDESFYAGLYEKSTILQAAGLCVVCGSQTVLRCGDCIRRPMLCTKCAYDHVVGTTHKFILSVTPYVCNNSGCTVNDVTKLWLGGLSYWCTEHRPQLAFPLCSGGNVFGLYKSAATGSPDVEVFNQLAMSDWTDVKDYKLANSAKDSLRLFAAETVKAREESVKSQYASATLKEVIGPKELLLSWEPGKVKPPLNRNSVFTCFQISKDSKYQVGEFTFEKADYDSDTVIYKSTSTSKLCPGMLFVLTSHNVAPLRAPTIANQERYSSIFKLHPAFNIAEAYAQLVPYYQLIGKQRITTIQGPPGSGKSHCVIGLGLYFPGARIAFTACSHAAVDSLCVKAFTAYARDRCSRIIPARARVDCFNGFKANNNSAQYIFSTVNALPECNVDIVVVDEVSMCTNYDLSIINSRISYRHIVYVGDPQQLPAPRTMITKGVLEPADYNVVTQRMCSVGPDIFLHRCFRCPAEIVNTVSELVYENKFKPVNAESKQCFKLFER---GNVHVDNGSSINRRQLDVVKMFLAKNPTWSNAVFISPYNSQNYVAARVLGLQIQTVDSSQGSEYDYVIYTQTSDTLHACNVNRFNVAITRAKKGIFCVMCDR-TLYDSLKFFEV
>YP_009199608.1|BtMr-AlphaCoV-SAX2011
KKMAQPSGIVEPCVVRVSYNSTVLNGLWLGDTVYCPRHIIASNTNAVI-DYDHAYTVMRLHNFSISA-GNIYLGVVSATMHGANLHIKVNQSNVHTPVHSFRTVKPGEMFNILACYDGTPAGVYSVNLRTNHTIKGSFINGACGSPGYNIVNG-TVEFVYMHQIELGSGCHVGSSFDGKIYGNYEDQPTLQIEGSANLVTDNVVAFLYGALLNGI-TWWLSPSRITVEAFNEWASVSGYTPLQSADGYSILAAKTGVEVERILSSIQKHANGFGGRNVLGYSALTDDFTLSEVVKQMA-GKQTEQAANSSLLTMCAFAVDPAKCYLDAVKGGVKPVGNCIKMLSNGSGNGQAITNGVESNTSQDTYGGASVCLYCRAHVDHPSMDGFCRLKGKYVQVPLGTLDPIRYCLENTVCKVCACWLNNGCQCERT--S-MQSFDNGYLNRVRGSSDARLEPL-NGTDIDRCVRAFDVYNKDVACIGKFLKVNCVRFRNADKHDAFFVVKRCTKSVMEHEQSIYDELKHCNALAPHDFFTWKEGRAVYGNISRQNLTKYTMMDLCYALRNFDERNCDTLKEILVLTGCCSEAYFD-NKCWYDPVENEHIHKVYAQLGVIVANAMLKCVRLCDAMVEKGIVGILTLDNQDLNGDFYDFGDFCKTAPGMGVPCCTSYYSYMMPVMGVTNCLASECFMKSSIFGEDFKTYDLLEYDFTEHKERLFKKYFKYWDQDYHPNCCDCYDDMCVVHCANFNTLFATTIPGTAFGPLCRKVYIDGVPLVATAGYHFKQLGIVWNKDVNTHSSRLNINDLLMFVTDPSLIVASSPALVDQRTVCFSVAALSTGMTQQVVKPGHFNKDFYDFLLKQGFFSEGSELTLKHFFFAQKDDAAVKDFDFYRYNRPTMLDICQARVTYKIVSRYFDCYEGGCITAKEVVVTNLNKSAGWPLNKFGKAGLYYDSLSYEEQDQLYAVTKRNILPTMTQLNLKYAISGKERARTVGGVSLLSTMTTRQYHQKHLKSIVNTRNAAVVIGTTKFYGGWDNMLNNLISGVENPHLMGWDYPKCDRALPNMIRMISAMILGSKHTTCCSSTDRYYRLCNELAQVLTEVVYSNGGFYMKPGGTTSGDATTAYANSVFNIFQATSANINRLLSVDSNNCNNLGVKALQRRLYDCCYRSSHVDDDFVTEYYNYLRKHFSLMILSDDGVVCYNSEYAALGYVADISAFKATLYYQNNVFMSTSKCWVEPDINKGPHEFCSQHTMQIVDENGKYYLPYPDPSRILSAGVFVDDIVKTDPVILMERYVSLAIDAYPLSKHENPEYRKVFYALLDWVKHLNKTLHAGILDAFSITMLEDSAAKFWDESFYAGLYEKSTILQAAGLCVVCGSQTVLRCGDCIRRPMLCTKCAYDHVVGTTHKFILSVTPYVCNNSGCTVNDVTKLWLGGLSYWCTEHRPQLAFPLCSGGNVFGLYKSAATGSPDVEVFNQLAMSDWTDVKDYKLANSAKDSLRLFAAETVKAREESVKSQYASATLKEIIGPKELLLSWEPGKVKPPLNRNSVFTCFQISKDSKYQVGEFTFEKADYDSDTVIYKSTSTSKLCPGMLFVLTSHNVAPLRAPTIANQERYSSIFKLHPAFNIAEAYAQLVPYYQLIGKQRITTIQGPPGSGKSHCVIGLGLYFPGARIAFTACSHAAVDSLCVKAFTAYARDRCSRIIPARARVDCFNGFKANNNSAQYIFSTVNALPECNVDIVVVDEVSMCTNYDLSIINSRISYRHIVYVGDPQQLPAPRTMITKGVLEPADYNVVTQRMCSVGPDIFLHRCFRCPAEIVNTVSELVYENKFKPVNAESKQCFKLFER---GNVHVDNGSSINRRQLDVVKMFLAKNPTWSNAVFISPYNSQNYVAARVLGLQIQTVDSSQGSEYDYVIYTQTSDTLHACNVNRFNVAITRAKKGIFCVMCDR-TLYDSLKFFEV
>UBB42446.1|Jingmen_Miniopterus_schreibersii_alphacoronavirus_1
KKMAQPSGVVEPCVVRVSYNRTVLNGLWLGDTVYCPRHVIASNTAAVI-DYEHEFTMMRLHNFSISA-GNLFLGVVGATMHGANLHIKVNQSNVQTPNYSFRTVKPGEMFNILACYDGVPSGVYSVNLRTNHTIKGSFINGACGSPGYNIVNG-VVEFVYMHQIELGSGCHVGSDLTGKIYGGYEDQPTLQIEGSSNLVTENVISFLYGALLNGI-TWWLNTSRVSVEAFNEWATTSGFTPLQSADGYSILAAKTGVEVERLLSAIQRLANGFGGRSILGYSSLTDDFTLSEVVKQMA-GKQTEQASNSSLLTMCAFAVDPAKCYLDAVKSGVKPVGNCIKMLSNGSGTGQAITNGVESNTNQETYGGASVCLYCRAHVEHPHMDGFCRLKGKYVQVPIGTLDPIRYCLENTVCKVCACWLNNGCQCDRT--C-MQSMDTGYLNRVRGSSDARLEPL-NGTDTDRCVRAFDVYNKDVACIGKFLKVNCVRFQNTSKHDAFFVVKRCTKSVMEHEQSMYNELKDCNALATHDFFTWKEGRSVYGNISRQDLTKYTMMDLCYALRNFDERNCETLKEILVLTGCCDESYFD-NKNWYDPVENEHIHKVYAKLGVIVANSMIKCVRLCDAMVAKGIVGIITLDNQDLNGNFYDFGDFCKTAPGMGVPCCTSYYSYMMPIMGMTNCLASECFVKSDIFGQDFKTYDLLAYDFTDHKNALFKKYFKYWDQDYHPNCVDCYDEMCVVHCANFNTLFATTIPGTAFGPLCRKVYIDGVPLVATAGYHFKQLGIVWNMDVNTHSSRLSINDLLMFVTDPSLIVASSPALVDQRTICFSVAALSTGMTQQVVKPGHFNKEFYDFLLKQGFFSEGSELTLKHFFFAQKDDAAVKDFDFYRYNRPTMLDICQARVAYKVVSRYFDCYEGGCITAKDVVVANPNKSAGWPLNKFGKAGLYYESLSYEEQDQLYAVTKRNILPTMTQLNLKYAISGKERARTVGGVSLLSTMTTRQYHQKHLKSIVSTRNAAVVIGTTKFYGGWDNMLKNLISGVENPNLMGWDYPKCDRALPNMIRMISAMVLGSKHTTCCTSTDRFYRLSNELAQVLTEVVYSNGGFYMKPGGTTSGDATTAYANSVFNIFQATSANINRLLSVDSNNCNNIGVKSLQRRLYDCCYRSSHVDDEFVTDYYNYLRKHFSLMILSDDGVVCYNSEYASLGYVADISAFKATLYYQNNVFMSTSKCWVEPDVDKGPHEFCSQHTMQIVDEDGKYFLPYPDPSRILSAGVFVDDIVKTDPVILMERYVSLAIDAYPLSKHENPEYRKVFYALLEWVKHLNKTLNAGILDAFSITMLEDSTSKFWDESFYASLYEKSTILQAAGLCIVCGSQTVLRCGDCIRRPMLCTKCAYDHVVGTTHKFILSVTPYVCNASGCTVNDVTKLWLGGLSYWCTDHKPQLAFPLCSGGNVFGLYKSSATGSPDVEVFNQLAMSDWTDVKDYKVANSAKDSLRLFAAETVKAREESVKSQYASATLKEVVGPKELLLSWETGKVKPPLNRNSVFTCFQISKDSKYQVGEFTFEKADYDSDTVIYKSTATTKLVPGMLFILTSHNVAPLRAPTIANQERYSTIFKLHPAFNIADAYSQLVPYYQMIGKQRITTIQGPPGSGKSHCVIGLGLYYPGARIAFTACSHAAVDSLCVKAFSAYARDRCSRIVPARARVECFSGFKSNNNNAQYIFSTVNALPECSVDIVVVDEVSMCTNYDLSIINSRLSYRHIVYVGDPQQLPAPRTMITKGVLEPADYNVVTQRMCSVGPDIFLHRCFRCPAEIVNTVSELVYENKFKPVNAESKQCFKLFAK---GNVQVDNGSSINRRQLDIVKMFLAKNPSWSNAVFISPYNSQNYVAARVLGLQIQTVDSSQGSEYDYVVYTQTSDTLHACNVNRFNVAITRAKKGIFCIMCDR-TLYDALKFFEV
>AIA62211.1|BtMf-AlphaCoV-GD2012
KKMAQPSGIVEKCVVRVCYGNMTLNGLWLGDIVVCPRHVMASSTTNTI-DYDYEYSMMRLHNFSVSV-GNVFLGVNGVTMKGVNLHIKVNQSNPHTPKHTFRTLKPGDSFNILACYDGTPAGVYGITMRPNYTIRGSFINGACGSPGYNVVNG-NVEFCYLHQLELGSGCHVGSNFDGVMYGNFQDQPSLQIEGADQLVTPNVVAFLYGALLNGV-NWFVSPERLSVEAFNEWAHNNGFTDMSGAECFTMLAAKTGVDVQRVLASIQKIAKSFGGRNILGFTSLTDEFTAAEVIKQMA-GTQTELVANSSLLTMCSFAVDPKKCYLDAVKNGVKPVTNCVKMLSNGSGTGQAVTVGVEANTNQDSYGGASVCLYCRAHIDHPSMDGFCQFKGRYVQVPIGTVDPIRYCLENDICKVCHCWLNNGCTCDRTT-V-VQSLDNNYLNRVRGSSAARLEPC-NGTEPEHVIRAFDIYNKDVACIGKFVKVNCVRFKNADKHDAFYVVKRCTKSVMEHEQSIYDALKDCGAVSPHDFFVWKDGRSVYGNIARHDLTKYTMMDLVHALRNFDEKNCETFKEILVISGACDSSYFD-NKNWYDPVENEDIHRVYAKLGCVVANAMLKCVALCDAMVAKGVVGVLTLDNQDLNGNFYDFGDFTIGIPGVGVPLATSYYSYLMPVMGMTNCLARECFVKSEIFGSDFKTYDLLEYDFTEHKLGLFNKYFKHWDLDYHPNCSDCYDEMCVIHCANFNTLFATTIPDTSFGPLCRKVFIDGVPVVTTAGYHFKQLGLVWNKDLNTHSTRLTINELLRFVTDPALLVASSPALFDQRTVCFSVAALGTGLTKQTVKPGHFNKEFYDFLCAQGFFDEGSELTLKHFFFAQKGDAAIRDFDFYRYNRPTVLDICQARVAYHVVKRYFDIYEGGCIAARDVVVTNLNKSAGYPLNKFGKASLYYESLSYEEQDALYALTKRNVLPTMTQLNLKYAISGKERARTVGGVSLLSTMTTRQFHQKHLKSIVNTRNATVVIGTTKFYGGWDNMLRNLMDGVDNACLMGWDYPKCDRALPNMIRMISAMILGSKHVNCCTNSDRYYRLCNELAQVLTEVVYSNGGFYMKPGGTTSGDATTAYANSVFNIFQAVSANINRILGINSNTCNNLAVKSLQRMLYDNCYRSSAVDPGFVDTFYGYLRKHFSMMILSDDGVVCYNKEYASLGYVADINAFKATLYYQNNVFMSTSKCWVEEDLTKGPHEFCSQHTMQIVDGDGTYYLPYPDPSRILSAGVFVDDVIKTDAVVLLERYVSLAIDAYPLSKHPNPEYRKVFYVLLDWVKHLNNTLNQGVLESFSVTLLEDASSKFWDESFYANLYEKSAVLQAAGLCVVCNSQTVLRCGDCLRRPMLCTKCAYDHVVGTNHKFILAITPYVCNAAGCAVNDVTKLYLGGLSYYCVDHKPQLSFPLCSGGNVFGLYKNSATGSPDVEVFNTLATSDWTDAKDYRLANEVKDSLRLFAAETVKAKEECVKSSYAAATLKEIIGPKELLLSWEPGKIKPPLNRNSVFTCFQVTKDSKFQVGEFTFEKLDYGSDTVCYKSTATCKLQPGMIFVLTSHNIQPLRAPTIANQERYAAICKLKPTFNISDAYSTLVPYYQMIGRQKITTIQGPPGSGKSHCVIGLGLYYPGARIVFAACSHAAVDSLCVKASTTYVVEHCTRIIPARARVECFSGFKANNNSAQYIFSTVNALPECTADIVVIDEVSMCTNYDLSIVNQRVAYKHIVYVGDPQQLPAPRTMITRGVLEPKDYNVVTQRMCAVGPDVFLHKCYRCPAEIVKTVSELVYENKFVPVHSESKQCFKIFCK---GAVQVDNGSSINRRQLEVVKMFLAKNPSWSKAVFISPYNSQNYVASRSLGLQIQTVDSSQGSEYDYVIFAQTSDTAHACNINRFNVAITRAKKGIFCIMCDK-LLYEALKFFEV
>QHA24670.1|Miniopterus_pusillus_bat_coronavirus_HKU8-related
KKMAQPSGIVEKCVVRVCYGNMTLNGLWLGDIVVCPRHVMASSTTNTI-DYEHEYSMMRLHNFSVSV-GNVFLGVNGVTMKGVNLHIKVNQSNPHTPKHTFRTLKPGDSFNILACYDGTPAGVYGITMRPNYTIRGSFINGACGSPGYNVVNG-NVEFCYLHQLELGSGCHVGSNFDGVMYGNFQDQPSLQIEGADQLVTPNVVAFLYGALLNGV-NWFVSPERLSVEAFNEWAHNNGFTDMSGAECFTMLAAKTGVDVQRVLSSIQKIAKSFGGRNILGFTSLTDEFTAAEVIKQMA-GTQTELVANSSLLTMCSFAVDPKKCYLDAVKNGVKPVTNCVKMLSNGSGTGQAVTVGVEANTNQDSYGGASVCLYCRAHIDHPSMDGFCQFKGRYVQVPIGTVDPIRYCLENDICKVCHCWLNNGCTCDRAT-V-VQSLDNNYLNRVRGSSAARLEPC-NGTEPEHVIRAFDIYNKDVACIGKFVKVNCVRFKNADKHDAFYVVKRCTKSVMEHEQSIYDALKDCGAVSPHDFFVWKDGRSIYGNIARHDLTKYTMMDLVHALRNFDEKNCETLKEILVISGACDSSYFD-NKNWYDPVENEDIHRVYAKLGCVVANAMLKCVALCDAMVAKGVVGVLTLDNQDLNGNFYDFGDFTIGIPGVGVPLATSYYSYLMPVMGMTNCLARECFVKSEIFGSDFKTYDLLEYDFTEHKLGLFNKYFKHWDLDYHPNCSDCYDEMCVIHCANFNTLFATTIPDTSFGPLCRKVFIDGVPVVTTAGYHFKQLGLVWNKDLNTHSTRLTINELLRFVTDPALLVASSPALFDQRTVCFSVAALGTGLTKQTVKPGHFNKEFYDFLCAQGFFDEGSELTLKHFFFAQKGDAAIRDFDFYRYNRPTVLDICQARVAYHVVKRYFDIYEGGCIAARDVVVTNLNKSAGYPLNKFGKASLYYESLSYEEQDALYALTKRNVLPTMTQLNLKYAISGKERARTVGGVSLLSTMTTRQFHQKHLKSIVNTRNATVVIGTTKFYGGWDNMLRNLMDGVDNACLMGWDYPKCDRALPNMIRMISAMILGSKHVNCCTNSDRYYRLCNELAQVLTEVVYSNGGFYMKPGGTTSGDATTAYANSVFNIFQAVSANINRILGINSNTCNNLAVKSLQRMLYDNCYRSSAVDPGFVDTFYGYLRKHFSMMILSDDGVVCYNKEYASLGYVADINAFKATLYYQNNVFMSTSKCWVEEDLTKGPHEFCSQHTMQIVDGDGTYYLPYPDPSRILSAGVFVDDVIKTDAVVLLERYVSLAIDAYPLSKHPNPEYRKVFYVLLDWVKHLNNTLNQGVLESFSVTLLEDASSKFWDESFYANLYEKSAVLQAAGLCVVCNSQTVLRCGDCLRRPMLCTKCAYDHVVGTNHKFILAITPYVCNAAGCAVNDVTKLYLGGLSYYCVDHKPQLSFPLCSGGNVFGLYKNSATGSPDVEVFNTLATSDWTDAKDYRLANEVKDSLRLFAAETVKAKEECVKSSYAAATLKEIIGPKELLLSWEPGKIKPPLNRNSVFTCFQVTKDSKFQVGEFTFEKLDYGSDTVCYKSTATCKLQPGMIFVLTSHNIQPLRAPTIANQERYAAICKLKPTFNISDAYSTLVPYYQMIGRQKITTIQGPPGSGKSHCVIGLGLYYPGARIVFAACSHAAVDSLCVKASTTYVVEHCTRIIPARARVECFSGFKANNNSAQYIFSTVNALPECTADIVVIDEVSMCTNYDLSIVNQRVAYKHIVYVGDPQQLPAPRTMITRGVLEPKDYNVVTQRMCAVGPDVFLHKCYRCPAEIVKTVSELVYENKFVPVHSESKQCFKIFCK---GAVQVDNGSSINRRQLEVVKMFLAKNPSWSKAVFISPYNSQNYVASRSLGLQIQTVDSSQGSEYDYVIFAQTSDTAHACNINRFNVAITRAKKGIFCIMCDK-LLYEALKFFEV
>YP_001718610.1|Miniopterus_bat_coronavirus_HKU8
KKMAQPSGIVEKCVVRVCYGNMTLNGLWLGDIVVCPRHVMASSTTNTI-DYEYEYSMMRLHNFSVSV-GNVFLGVNGVTMEGVNLHIKVNQSNPHTPKHTFRTLKPGDSFNILACYDGTPAGVYGITMRPNYTIRGSFINGACGSPGYNVVNG-NVEFCYLHQLELGSGCHVGSNFDGIMYGNFQDQPSLQIEGADQLVTPNVVAFLYGALLNGV-NWFVSPERLSVEAFNEWAHNNGFTDMSGAECFTMLAAKTGVDVQRVLASIQKIAKSFGGRNILGFTSLTDEFTAAEVIKQMA-GTQTELVANSSLLTMCSFAVDPRKCYLDAVKNGVKPVTNCVKMLSNGSGTGQAVTVGVEANTNQDSYGGASVCLYCRAHIDHPSMDGFCQFKGRYVQVPIGTVDPIRYCLENDICKVCHCWLNNGCTCDRTT-V-VQSLDNNYLNRVRGSSAARLEPC-NGTEPEHVIRAFDIYNKDVACIGKFVKVNCVRFKNADKHDAFYVVKRCTKSVMEHEQSIYDALKDCGAVSPHDFFVWKDGRSVYGNIARHDLTKYTMMDLVHALRNFDEKNCETLKEILVISGACDSSYFD-NKNWYDPVENEDIHRVYAKLGCVVANAMLKCVALCDAMVAKGVVGVLTLDNQDLNGNFYDFGDFTIGIPGVGVPLATSYYSYLMPVMGMTNCLARECFVKSEIFGSDFKTYDLLEYDFTEHKLGLFNKYFKHWDLDYHPNCSDCYDEMCVIHCANFNALFATTIPDTSFGPLCRKVFIDGVPVVTTAGYHFKQLGLVWNKDLNTHSTRLTINELLRFVTDPALLVASSPALFDQRTVCFSVAALGTGLTKQTVKPGHFNKEFYDFLCAQGFFDEGSELTLKHFFFAQKGDAAIRDFDFYRYNRPTVLDICQARVAYHVVKRYFDIYEGGCIAARDVVVTNLNKSAGYPLNKFGKASLYYESLSYEEQDALYALTKRNVLPTMTQLNLKYAISGKERARTVGGVSLLSTMTTRQFHQKHLKSIVNTRNATVVIGTTKFYGGWDNMLRNLMDGVDNACLMGWDYPKCDRALPNMIRMISAMILGSKHVNCCTNSDRYYRLCNELAQVLTEVVYSNGGFYMKPGGTTSGDATTAYANSVFNIFQAVSANINRILGINSNTCNNLAVKSLQRMLYDNCYRSSAVDPGFVDTFYGYLRKHFSMMILSDDGVVCYNKEYASLGYVADINAFKATLYYQNNVFMSTSKCWVEEDLTKGPHEFCSQHTMQIVDGDGTYYLPYPDPSRILSAGVFVDDVIKTDAVVLLERYVSLAIDAYPLSKHPNPEYRKVFYVLLDWVKHLNNTLNQGVLESFSVTLLEDASSKFWDESFYANLYEKSAVLQAAGLCVVCNSQTVLRRGDCLRRPMLCTKCAYDHVVGTNHKFILAITPYVCNAAGCAVNDVTKLYLGGLSYYCVDRKPQLSFPLCSGGNVFGLYKNSATGSPDVEVFNTLATSDWTDAKDYRLANEVKDSLRLFAAETVKAKEECVTSSYAAATLKEIIGPKELLLSWEPGKIKPPLNRNSVFTCFQVTKDSKFQVGEFTFEKLDYGSDTVCYKSTATCKLQPGMIFVLTSHNIQPLRAPTIANQERYAAICKLKPTFNISDAYSTLVPYYQMIGRQKITTIQGPPGSGKSHCVIGLGLYYPGARIVFAACSHAAVDSLCVKASTTYVVEHCTRIIPARARVECFSGFKANNNSAQYIFSTVNALPECTADIVVIDEVSMCTNYDLSIVNQRVAYKHIVYVGDPQQLPAPRTMITRGVLEPKDYNVVTQRMCAVGPDVFLHKCYRCPAEIVKTVSELVYENKFVPVHSESKQCFKIFCK---GAVQVDNGSSINRRQLEVVKMFLAKNPSWSKAVFISPYNSQNYVASRSLGLQIQTVDSSQGSEYDYVIFAQTSDTAHACNINRFNVAITRAKKGIFCIMCDK-LLYEALKFFEV
>AIA62219.1|BtMf-AlphaCoV-HuB2013
KKMAQPSGIIERCVVRVCYGNMTLNGIWLGDVVICPRHVIASSTNSTI-NYEHEYTMMRLHNFSVSV-GNVFLGINGVTMKGVNLHIKVNQSNPHTPAHSFRTLKPGDSFNILACYDGTPAGVYGITLRPNYTIRGSFINGACGSVGYNVVNG-QVEFCYLHQLELGSGCHVGSNFDGVMYGAFQDQPSLQIEGADQLVTPNVVAFLYGALLNGC-NWFLVNERLTVEAYNEWAHGNGFTDMVGVECFTMLAAKTGVDVQRLLAAIQKLTKGFGGKNILGFTSLTDEFTAAEVIKQMA-GTQTELVANSSLLTMCSFAVDPKKCYLDAVKNGIKPVTNCVKMLSNGSGTGQAVTVGVEANTNQDSYGGASVCLYCRAHIDHPNMDGFCQFKGRYVQVPVGTVDPIRYCLENDICKVCHCWLNNGCTCDRTT-V-VQSLDGNYLNRVRGSSAARLEPC-NGTEPEHVIRAFDIYNKDVACIGKFVKVNCVRFKNLDKHDAFFVVKRCTKSVMEHEQSVYNVLKDCGAVAAHDFFVWKDGRSVYGNIARQDLTKYTMMDLAHALRNFDEKNCETLKEILVILGACDATYFD-NKNWYDPVENEDIHRVYAKVGGFVANAMLKCVALCDAMVEKGVVGVVTLDNQDLNGDFYDFGDFTVGIPGVGVPLCTSYYSYLMPVMGLTNCLARECFIKSEIFGSDFKTYDLLEYDFTEHKLCLFNKYFKHWDLDYHPNCSDCYDEMCVIHCANFNTLFATTIPDTAFGPLCRKVFIDGVPVVTTAGYHFKQLGLVWNKDLNTHSTRLTINELLRFVTDPALLVASSPALFDQRTVCFSVAALGTGLTKQTVKPGHFNKEFYDFLCAQGFFDEGSELTLKHFFFAQKGDAAIRDFDFYRYNRPTVLDICQARVAYHVVKRYFDIYEGGCIAARDVVVTNLNKSAGYPLNKFGKASLYYESLSYEEQDALYALTKRNVLPTMTQLNLKYAISGKERARTVGGVSLLSTMTTRQFHQKHLKSIVNTRNATVVIGTTKFYGGWDNMLRNLMDGVDNACLMGWDYPKCDRALPNMIRMISAMILGSKHVNCCTNSDRYYRLCNELAQVLTEVVYSNGGFYMKPGGTTSGDATTAYANSVFNIFQAVSANINRILGINSNTCNNLTVKSLQRMLYDNCYRSSAVDPGFVDTFYGYLRKHFSMMILSDDGVVCYNKEYASLGYVADINAFKATLYYQNNVFMSTSKCWVEEDLTKGPHEFCSQHTMQIVDGDGTYYLPYPDPSRILSAGVFVDDVIKTDAVVLLERYVSLAIDAYPLSKHPNPEYRKVFYVLLDWVKHLNNTLNQGVLESFSVTLLEDASSKFWDESFYANLYEKSAVLQAAGLCVVCNSQTVLRCGDCLRRPMLCTKCAYDHVIGTNHKFILAITPYVCNAAGCAVNDVTKLYLGGLSYYCVEHKPQLSFPLCSGGNVFGLYKNSATGSPDVEVFNTLATSDWTDAKDYRLANEVKDSLRLFAAETVKAKEECVKSSYAAATLKEIIGPKELLLSWEPGKIKPPLNRNSVFTCFQVTKDSKFQVGEFTFEKLDYGSDTVCYKSTATCKLQPGMIFVLTSHNIQPLRAPTIANQERYAAICKLKPTFNISDAYSTLVPYYQMIGRQKITTIQGPPGSGKSHCVIGLGLYYPGARIVFAACSHAAVDSLCVKASTTYVVEHCTRIIPARARVECFSGFKANNNSAQYIFSTVNALPECTADIVVIDEVSMCTNYDLSIVNQRVAYKHIVYVGDPQQLPAPRTMITRGVLEPKDYNVVTQRMCAVGPDVFLHKCYRCPAEIVKTVSELVYENKFVPVHSESKQCFKIFCK---GAVQVDNGSSINRRQLEVVKMFLAKNPSWSKAVFISPYNSQNYVASRSLGLQIQTVDSSQGSEYEYVIFAQTSDTAHACNINRFNVAITRAKKGIFCIMCDK-LLYEALKFFEV
>AIA62233.1|BtMf-AlphaCoV-HeN2013
KKMAQPSGIIERCVVRVCYGNMTLNGIWLGDVVICPRHVIASSTNSTI-NYEHEYTMMRLHNFSVSV-GNVFLGINGVTMKGVNLHIKVNQSNPHTPAHSFRTLKPGDSFNILACYDGTPAGVYGITLRPNYTIRGSFINGACGSVGYNVVNG-QVEFCYLHQLELGSGCHVGSNFDGVMYGAFQDQPSLQIEGADQLVTPNVVAFLYGALLNGC-NWFLVNERLTVEAYNEWAHGNGFTDMVGVECFTMLAAKTGVDVQRLLAAIQKLTKGFGGKNILGFTSLTDEFTAAEVIKQMA-GTQTELVANSSLLTMCSFAVDPKKCYLDAVKNGIKPVTNCVKMLSNGSGTGQAVTVGVEANTNQDSYGGASVCLYCRAHIDHPNMDGFCQFKGRYVQVPVGTVDPIRYCLENDICKVCHCWLNNGCTCDRTT-V-VQSLDGNYLNRVRGSSAARLEPC-NGTEPEHVIRAFDIYNKDVACIGKFVKVNCVRFKNLDKHDAFFVVKRCTKSVMEHEQSVYNVLKDCGAVAAHDFFVWKDGRSVYGNIARQDLTKYTMMDLAHALRNFDEKNCETLKEILVILGACDATYFD-NKNWYDPVENEDIHRVYAKVGGFVANAMLKCVALCDAMVEKGVVGVVTLDNQDLNGDFYDFGDFTVGIPGVGVPLCTSYYSYLMPVMGLTNCLARECFIKSEIFGSDFKTYDLLEYDFTEHKLCLFNKYFKHWDLDYHPNCSDCYDEMCVIHCANFNTLFATTIPDTAFGPLCRKVFIDGVPVVTTAGYHFKQLGLVWNKDLNTHSTRLTINELLRFVTDPALLVASSPALFDQRTVCFSVAALGTGLTKQTVKPGHFNKEFYDFLCAQGFFDEGSELTLKHFFFAQKGDAAIRDFDFYRYNRPTVLDICQARVAYHVVKRYFDIYEGGCIAARDVVVTNLNKSAGYPLNKFGKASLYYESLSYEEQDALYALTKRNVLPTMTQLNLKYAISGKERARTVGGVSLLSTMTTRQFHQKHLKSIVNTRNATVVIGTTKFYGGWDNMLRNLMDGVDNACLMGWDYPKCDRALPNMIRMISAMILGSKHVNCCTNSDRYYRLCNELAQVLTEVVYSNGGFYMKPGGTTSGDATTAYANSVFNIFQAVSANINRILGINSNTCNNLTVKSLQRMLYDNFYRSSAVDPGFVDTFYGYLRKHFSMMILSDDGVVCYNKEYASLGYVADINAFKATLYYQNNVFMSTSKCWVEEDLTKGPHEFCSQHTMQIVDGDGTYYLPYPDPSRILSAGVFVDDVIKTDAVVLLERYVSLAIDAYPLSKHPNPEYRKVFYVLLDWVKHLNNTLNQGVLESFSVTLLEDASSKFWDESFYANLYEKSAVLQAAGLCVVCNSQTVLRCGDCLRRPMLCTKCAYDHVIGTNHKFILAITPYVCNAAGCAVNDVTKLYLGGLSYYCVEHKPQLSFPLCSGGNVFGLYKNSATGSPDVEVFNTLATSDWTDAKDYRLANEVKDSLRLFAAETVKAKEECVKSSYAAATLKEIIGPKELLLSWEPGKIKPPLNRNSVFTCFQVTKDSKFQVGEFTFEKLDYGSDTVCYKSTATCKLQPGMIFVLTSHNIQPLRAPTIANQERYAAICKLKPTFNISDAYSTLVPYYQMIGRQKITTIQGPPGSGKSHCVIGLGLYYPGARIVFAACSHAAVDSLCVKASTTYVVEHCTRIIPARARVECFSGFKANNNSAQYIFSTVNALPECTADIVVIDEVSMCTNYDLSIVNQRVAYKHIVYVGDPQQLPAPRTMITRGVLEPKDYNVVTQRMCAVGPDVFLHKCYRCPAEIVKTVSELVYENKFVPVHSESKQCFKIFCK---GAVQVDNGSSINRRQLEVVKMFLAKNPSWSKAVFISPYNSQNYVASRSLGLQIQTVDSSQGSEYDYVIFAQTSDTAHACNINRFNVAITRAKKGIFCIMCDK-LLYEALKFFEV
>AIA62226.1|BtMf-AlphaCoV-FJ2012
KKMAQPSGIIERCVVRVCYGNMTLNGIWLGDVVICPRHVIASSTNSTI-NYEHEYTMMRLHNFSVSV-GNVFLGINGVTMKGVNLHIKVNQSNPHTPAHSFRTLKPGDSFNILACYDGTPAGVYGITLRPNYTIRGSFINGACGSVGYNVVNG-QVEFCYLHQLELGSGCHVGSNFDGVMYGAFQDQPSLQIEGADQLVTPNVVAFLYGALLNGC-NWFLVNERLTVEAYNEWAHGNGFTDMVGVECFTMLAAKTGVDVQRLLAAIQKLTKGFGGKNILGFTSLTDEFTAAEVIKQMA-GTQTELVANSSLLTMCSFAVDPKKCYLDAVKNGIKPVTNCVKMLSNGSGTGQAVTVGVEANTNQDSYGGASVCLYCRAHIDHPNMDGFCQFKGRYVQVPVGTADPIRYCLENDICKVCHCWLNNGCTCDRIT-V-VQSLDGNYLNRVRGSSAARLEPC-NGTEPEHVIRAFDIYNKDVACIGKFVKVNCVRFKNLDKHDAFFVVKRCTKSVMEHEQSVYNVLKDCGAVAAHDFFVWKDGRSVYGNIARQDLTKYTMMDLAHALRNFDEKNCETLKEILVILGACDATYFD-NKNWYDPVENEDIHRVYAKVGGFVANAMLKCVALCDAMVEKGVVGVVTLDNQDLNGDFYDFGDFTVGIPGVGVPLCTSYYSYLMPVMGLTNCLARECFIKSEIFGSDFKTYDLLEYDFTEHKLCLFNKYFKHWDLDYHPNCSDCYDEMCVIHCANFNTLFATTIPDTAFGPLCRKVFIDGVPVVTTAGYHFKQLGLVWNKDLNTHSTRLTINELLRFVTDPALLVASSPALFDQRTVCFSVAALGTGLTKQTVKPGHFNKEFYDFLCAQGFFDEGSELTLKHFFFAQKGDAAIRDFDFYRYNRPTVLDICQARVAYHVVKRYFDIYEGGCIAARDVVVTNLNKSAGYPLNKFGKASLYYESLSYEEQDALYALTKRNVLPTMTQLNLKYAISGKERARTVGGVSLLSTMTTRQFHQKHLKSIVNTRNATVVIGTTKFYGGWDNMLRNLMDGVDNACLMGWDYPKCDRALPNMIRMISAMILGSKHVNCCTNSDRYYRLCNELAQVLTEVVYSNGGFYMKPGGTTSGDATTAYANSVFNIFQAVSANINRILGINSNTCNNLTVKSLQRMLYDNCYRSSAVDPGFVDTFYGYLRKHFSMMILSDDGVVCYNKEYASLGYVADINAFKATLYYQNNVFMSTSKCWVEEDLTKGPHEFCSQHTMQIVDGDGTYYLPYPDPSRILSAGVFVDDVIKTDAVVLLERYVSLAIDAYPLSKHPNPEYRKVFYVLLDWVKHLNNTLNQGVLESFSVTLLEDASSKFWDESFYANLYEKSAVLQAAGLCVVCNSQTVLRCGDCLRRPMLCTKCAYDHVIGTNHKFILAITPYVCNAAGCAVNDVTKLYLGGLSYYCVEHKPQLSFPLCSGGNVFGLYKNSATGSPDVEVFNTLATSDWTDAKDYRLANEVKDSLRLFAAETVKAKEECVKSSYAAATLKEIIGPKELLLSWEPGKIKPPLNRNSVFTCFQVTKDSKFQVGEFTFEKLDYGSDTVCYKSTATCKLQPGMIFVLTSHNIQPLRAPTIANQERYAAICKLKPTFNISDAYSTLVPYYQMIGRQKITTIQGPPGSGKSHCVIGLGLYYPGARIVFAACSHAAVDSLCVKASTTYVVEHCTRIIPARARVECFSGFKANNNSAQYIFSTVNALPECTADIVVIDEVSMCTNYDLSIVNQRVAYKHIVYVGDPQQLPAPRTMITRGVLEPKDYNVVTQRMCAVGPDVFLHKCYRCPAEIVKTVSELVYENKFVPVHSESKQCFKIFCK---GAVQVDNGSSINRRQLEVVKMFLAKNPSWSKAVFISPYNSQNYVASRSLGLQIQTVDSSQGSEYDYVIFAQTSDTAHACNINRFNVAITRAKKGIFCIMCDK-LLYEALKFFEV
>QB009911|Lonchorhina_aurita/Brazil-CE/NAC60/2022
KKMAQPSGIIEPCIVRVCYGNTALNGVWLGDNVYCPRHVIAPDTTTAI-DYDYAMNMMRLCNFTIMK-GNVALGVVSAVMKGVNLVIKVNQTNVNTPNHTFRTLRAGECFNILTCYDGTPSGTFGVNMRTNNTIKGSFINGACGSPGYVIVNG-NVEFVYLHHLELGTGVHVGSDFNGVMYGNYDDQPTLQLEGVNQNVTENVMAFLYAALLNGD-KWWVKSASVSIDAFNEWARANNYTPM-------------------------------------------------------A-GKQTETASNSSLLTLCAFAVDPANTYVDAVKSGHKPIGNCVKMLANGSGNGQAVTNGVEANTAQDSYGGASVCLYCRCHIDHPAMDGRCKFKGKYVQVPMSTTDPIRFCLENDICRVCMCWLNHGCQCDRA--S-XXGSDQAYLN--------------MGSDVDVVVRAFDIYNARVACIAKYPKTNCVRMHNLDERDAFWVIKKCTKSCMELEQSMFDKLKSSNALAQHEFFEWRDGRSIYGNVVRKNLTKYTMMDLCYALRNFDEKDCDILKEILVLTGACSESYFN-NTKWYDPVENEDIHMVYAKLGKIVSNAMLKCVSMCDTMVEQGIVGVLTLDNQDLNGDFYDFGDFIQTLPGMGVPLVTSYYSYMMPVMGMTNCLAHECFQKSDIFGSDFKTFDLLTYDFTDHKEKLFKKYFKYWGQDYHANCVDCYDDMCIVHCANFNTLFATTIPPTAFGPLCRKVFVDGVPLVATAGYHFKQLGIVWNQDVNVHSSRLSLNELLQFVADPALLIASSPALVDKRTVCFSVAALSTGMTKQTVNPGHFNSEFYEFLKNKGFFNEGSSLTLKHFFFAQKDDAAIKDFDFYRYNRTTMLDICQARVAYQVVQHYFDCYEGGCISAKDVVVTNLNKSAGYPLNKLGKAGLYYESLSYEEQDQLYALTKRNILPTMTQLNLKYAISGKERARTVGGVSLLSTMTTRQFHQKHLKSIVNTRNATVVIGTTKFYGGWDNMLNTLINGVENPRLMGWDYPKCDRALPSMIRMISAMILGSKHATCCTSSDRYYRLCNELAQVLTEVVYSNGGFYFKPGGTTSGDATTAYANSVFNIFQAVSANINRLLTVDSYAIHNDSVKSLQRQLYDNCYRATSVDGAFVQDYYQFLRKHFSMMILSDDGVVCYNKDYAAMGYVADIGAFKAALYYQNNVFMSTSKCWVEDDLAKGPHEFCSQHTLQIVDKDGNYYLPYPDPSRILSAGVFVDDVAKTDSVVLLERYVSLAIDAYPLSKHPDPEYQKVFYTMLEWVKHLTKTLHQGVLETFSVTLLEDASQKFWTESFYASLYEKDTLLQSAGMCIVCNSQTVLRCGDCLRRPLLCTKCAYDHVMSTDHKFILSITPYVCNASGCNVNDVTQLYLGGLNYYCRDHKPQLSFPLCSNGNVFGLYKASATGSEDVEVFNKLAASEWNDVEDYRVANSAKESLRLFAAETVKAKEECVKSSYACATLKEVVGPKEVILGWEVGKTKPPLNRNSVFTGYQINKDSKFQVGEFIFEKVDYDSDIVTFKQTTNTKLVPGMIFVLTSHNVQPLTAPTIANQMLXXXXX--------------------------------------------------------------------------------------------------------------------------------------------------------------------XXXXPADYNVVTQRMCGVGPDVFLHKCYRCPAEIVRTVSNMVYDGKFLPVHTDSKQCFKIFCK---GTVHVDAGSSINRRQLELIKLFLAKNKAWSKAVFISPYNSQNFVASRFLGIQTQTVDSSQGSEYDYVVFAQTSDTAHACNINRFNVAITRAKKGIFCVMSDK-ALFDTLEFYEI
>ASK51715.1|Porcine_enteric_alphacoronavirus_GDS04
KKMAQPSGLVEPCVVRVSYGNTVLNGVWLDDKVYCPRHVLASDTTVTI-DYDAVYHSMRLHNFSISK-GNVFLGVVGAVMQGANLVITVSQANVNTPSYSFRTLKAGECFNILACYDGTPAGVYGVNLRSTHTIKGSFVNGACGSPGFVMNGH-KVEFVYMHQIELGNASHVGSDMFGNIYGGFEDQPSIQLEGVATLITENVIAFLYAALINGE-RWWCSNERCTIDSFNEWALGNGFTNLVSGDGFSMLAAKTGVDVCQLLSAIQRLATGLGGKTILGYASLTDEYTLSEVVRQMA-GKQTELACNSSLLTLCAFAVDPAKAYVSAVKQGAKPVGNCVKMLANGSGSGQAVTNGVEANMNQDSYGGASVCIYCRAHVDHPAMDGACRFKGKYVQIPIGVNDPIRFCIENEVCKVCGCWLNNGCSCDRS--S-VQSTDQAYLNRARGSSAARLEPC-NGTEPEHCVRAFDVYNKDVACIGKFLKVNCVRLKNLDKHDAFFVIKRCTKSVMGHEQSMYNKLSGSNALAVHDFFTWKDGRSIYGNVCRQDLSKYTMMDLCYALRNFDERNCETLKEILVLTGCCDQSYFD-NKVWYDPVENEDLHRVYALLGQRVANAMLKCVKLCDEMVTKGVVGVLTLDNQDLNGNFYDFGDFVDVMPGMGIPCCTSYYSYMMPIMTMTNCLACECFMKSDIFGSDFKTYDLLEYDFTDHKVKLFDKYFKYWGQDYHPNCSDCYDDMCLLHCSNFNTLFSTTIPNTAFGPLCRKVFVDGVPLIATAGYHFKQLGLVWNKDINTHNSRLSMTDLLQFVTDPGLLIASSPALVDQRTVCFSIAALSTGITHQTVKPGHFNKEFYDYLLSQGFFDEGSELTLKHFFFAQKGDAAVADFDYYRYNKPTMLDICMARFTYKVVQRYFECYDGGCITAREVVVTNLDKSAGYPLNRFGKARLFYETFSYEEQDALYAMTKRNILPTMTQLNLKYSISGKARARTVGGVSLLATMTTRQFHQKHLKSIVNTRNAPVVIGTTKFYGGWDNMLKNLMNDVDNGALMGWDYPKCDRAMPSMIRMLAAMVLGSKHVTCCTDSDRFYRLSNELAQVLNEVVHSNGGFYVKPGGTTSGDATTAYANSVFNIFQAVSSNINRLLSVDSNVCNNLYVKKLQRSIYDNCYRSSAVDDNVVTDFYNYLKKHFSMMILSDDGVVCYNKEYASLGYVGDISAFKATLYYQNNVFMSTAKCWVEEDLSVGPHEFCSQHTMQIVDSDGDYYLPYPDPSRILSAGVFVDDIVKTDPVILLERYVSLAIDAYPLSKHPNREYRKVFYVLLDWVKHLHNTLNQGILETFSVTLLDDVQSKFWDEAFYAGMYEKSTVLQAAGMCIVCGSQTVLRCGDCLRRPLLCTKCAYDHVVGTTHRFILSITPYVCNTSGCNVNDVTKLFLGGLNYYCHDHKPQLSFPLCANGNIFGLYKNSAVGSLDVEVFNKLAMSDWSDVSDYKLANDVKESLRLFAAETIKAREESVKSSYACATLKEIIGPKELLLQWEVGKARPPLNRNSVFTCFQISKDSKWQVGEFTFEKLDYGSDTVCYKSNVTAKLVPGMIFVLTSHNVLSLKAPTIANQERYSTIYKLYPSLNVDDAYSSLVPYYQLIGKQKITTIQGPPGSGKSHCVIGLGLYYPSARIVFAACSHAAVDSLCHKAAKAYSVDRCSRIIPARARVECYSGFKPNNTSAQYIFSTVNALPEVNADIVVIDEVSMCTNYDLSIVNARVAYKHIVYVGDPQQLPAPRTMITRGVLQPEDYNVVTQRMCGVGPDVFLHKCYRCPAEVVNTVSELVYENKFKPVKDHSKQCFKMFVK---GNVQIDNGSSVNKKQLEVVKAFIAKNPKWSRAVFISPYNSQNYVAGRMLGLQTQTVDSAQGSEYDYVIYTQTSDTSHALNVNRFNVAITRTKIGILCIMCDK-ALYDTLKFFEI
>AVM80666.1|Swine_acute_diarrhea_syndrome_coronavirus
KKMAQPSGLVEPCVVRVSYGNTVLNGVWLDDKVYCPRHVLASDTTVTI-DYDAVYHSMRLHNFSISK-GNVFLGVVGAVMQGANLVITVSQANVNTPSYSFRTLKAGECFNILACYDGTPAGVYGVNLRSTHTIKGSFVNGACGSPGFVMNGH-KVEFVYMHQIELGNASHVGSDMFGNIYGGFEDQPSIQLEGVATLITENVIAFLYAALINGE-RWWCSNERCTIDSFNEWALGNGFTNLVSGDGFSMLAAKTGVDVCQLLSAIQRLATGLGGKTILGYASLTDEYTLSEVVRQMA-GKQTELACNSSLLTLCAFAVDPAKAYVSAVKQGAKPVGNCVKMLANGSGSGQAVTNGVEANMNQDSYGGASVCIYCRAHVDHPAMDGACRFKGKYVQIPIGVNDPIRFCIENEVCKVCGCWLNNGCSCDRS--S-VQSTDQAYLNRARGSSAARLEPC-NGTEPEHCVRAFDVYNKDVACIGKFLKVNCVRLKNLDKHDAFFVIKRCTKSVMGHEQSMYNKLSGSNALAVHDFFTWKDGRSIYGNVCRQDLSKYTMMDLCYALRNFDERNCETLKEILVLTGCCDQSYFD-NKVWYDPVENEDLHRVYALLGQRVANAMLKCVKLCDEMVTKGVVGVLTLDNQDLNGNFYDFGDFVDVMPGMGIPCCTSYYSYMMPIMTMTNCLACECFMKSDIFGSDFKTYDLLEYDFTDHKVKLFDKYFKYWGQDYHPNCSDCYDDMCLLHCSNFNTLFSTTIPNTAFGPLCRKVFVDGVPLIATAGYHFKQLGLVWNKDINTHNSRLSMTDLLQFVTDPGLLIASSPALVDQRTVCFSIAALSTGITHQTVKPGHFNKEFYDYLLSQGFFDEGSELTLKHFFFAQKGDAAVADFDYYRYNKPTMLDICMARFTYKVVQRYFECYDGGCITAREVVVTNLDKSAGYPLNRFGKARLFYETFSYEEQDALYAMTKRNILPTMTQLNLKYSISGKARARTVGGVSLLATMTTRQFHQKHLKSIVNTRNAPVVIGTTKFYGGWDNMLKNLMNDVDNGALMGWDYPKCDRAMPSMIRMLAAMVLGSKHVTCCTDSDRFYRLSNELAQVLNEVVHSNGGFYVKPGGTTSGDATTAYANSVFNIFQAVSSNINRLLSVDSNVCNNLYVKKLQRSIYDNCYRSSAVDDNVVTDFYNYLKKHFSMMILSDDGVVCYNKEYASLGYVGDISAFKATLYYQNNVFMSTAKCWVEEDLSVGPHEFCSQHTMQIVDSDGDYYLPYPDPSRILSAGVFVDDIVKTDPVILLERYVSLAIDAYPLSKHPNREYRKVFYVLLDWVKHLHNTLNQGILETFSVTLLDDVQSKFWDEAFYAGMYEKSTVLQAAGMCIVCGSQTVLRCGDCLRRPLLCTKCAYDHVVGTTHRFILSITPYVCNTSGCNVNDVTKLFLGGLNYYCHDHKPQLSFPLCANGNIFGLYKNSAVGSLDVEVFNKLAMSDWSDVSDYKLANDVKESLRLFAAETIKAREESVKSSYACATLKEIIGPKELLLQWEVGKARPPLNRNSVFTCFQISKDSKWQVGEFTFEKLDYGSDTVCYKSNVTAKLVPGMIFVLTSHNVLSLKAPTIANQERYSTIYKLYPSLNVDDAYSSLVPYYQLIGKQKITTIQGPPGSGKSHCVIGLGLYYPSARIVFAACSHAAVDSLCHKAAKAYSVDRCSRIIPARARVECYSGFKPNNTSAQYIFSTVNALPEVNADIVVIDEVSMCTNYDLSIVNARVAYKHIVYVGDPQQLPAPRTMITRGVLQPEDYNVVTQRMCGVGPDVFLHKCYRCPAEVVNTVSELVYENKFKPVKDHSKQCFKMFVK---GNVQIDNGSSVNKKQLEVVKAFIAKNPKWSRAVFISPYNSQNYVAGRMLGLQTQTVDSAQGSEYDYVIYTQTSDTSHALNVNRFNVAITRTKIGILCIMCDK-ALYDTLKFFEI
>AWJ64262.1|Porcine_enteric_alphacoronavirus
KKMAQPSGLVEPCVVRVSYGNTVLNGVWLDDKVYCPRHVLASDTTVTI-DYDAVYHSMRLHNFSISK-GNVFLGVVGAVMQGANLVITVSQANVNTPSYSFRTLKAGECFNILACYDGTPAGVYGVNLRSTHTIKGSFVNGACGSPGFVMNGH-KVEFVYMHQIELGNASHVGSDMFGNIYGGFEDQPSIQLEGVATLITENVIAFLYAALINGE-RWWCSNERCTIDSFNEWALGNGFTNLVSGDGFSMLAAKTGVDVCQLLSAIQRLATGLGGKTTLGYASLTDEYTLSEVVRQMA-GKQTELACNSSLLTLCAFAVDPAKAYVSAVKQGAKPVGNCVKMLANGSGSGQAVTNGVEANMNQDSYGGASVCIYCRAHVDHPAMDGACRFKGKYVQIPIGVNDPIRFCIENEVCKVCGCWLNNGCSCDRS--S-VQSTDSGLFKRARGSSAARLEPC-NGTEPEHCVRAFDVYNKDVACIGKFLKVNCVRLKNLDKHDAFFVIKRCTKSVMGHEQSMYNKLSGSNALAVHDFFTWKDGRSIYGNVCRQDLSKYTMMDLCYALRNFDERNCETLKEILVLTGCCDQSYFD-NKVWYDPVENEDLHRVYALLGQRVANAMLKCVKLCDEMVTKGVVGVLTLDNQDLNGNFYDFGDFVDVMPGMGIPCCTSYYSYMMPIMTMTNCLACECFMKSDIFGSDFKTYDLLEYDFTDHKVKLFDKYFKYWGQDYHPNCSDCYDDMCLLHCSNFNTLFSTTIPNTAFGPLCRKVFVDGVPLIATAGYHFKQLGLVWNKDINTHNSRLSMTDLLQFVTDPGLLIATSPALVDQRTVCFSIAALSTGITHQTVKPGHFNKEFYDYLLSQGFFDEGSELTLKHFFFAQKGDAAVADFDYYRYNKPTMLDICMARFTYKVVQRYFECYDGGCITAREVVVTNLDKSAGYPLNRFGKARLFYETFSYEEQDALYAMTKRNILPTMTQLNLKYSISGKARARTVGGVSLLATMTTRQFHQKHLKSIVNTRNAPVVIGTTKFYGGWDNMLKNLMNDVDNGALMGWDYPKCDRAMPSMIRMLAAMVLGSKHVTCCTDSDRFYRLSNELAQVLNEVVHSNGGFYVKPGGTTSGDATTAYANSVFNIFQAVSSNINRLLSVDSNVCNNLYVKKLQRSIYDNCYRSSAVDDNVVTDFYNYLKKHFSMMILSDDGVVCYNKEYASLGYVGDISAFKATLYYQNNVFMSTAKCWVEEDLSVGPHEFCSQHTMQIVDSDGDYYLPYPDPSRILSAGVFVDDIVKTDPVILLERYVSLAIDAYPLSKHPNREYRKVFYVLLDWVKHLHNTLNQGILETFSVTLLDDVQSKFWDEAFYAGMYEKSTVLQAAGMCIVCGSQTVLRCGDCLRRPLLCTKCAYDHVVGTTHRFILSITPYVCNTSGCNVNDVTKLFLGGLNYYCHDHKPQLSFPLCANGNIFGLYKNSAVGSLDVEVFNKLAMSDWSDVSDYKLANDVKESLRLFAAETIKAREESVKSSYACATLKEIIGPKELLLQWEVGKARPPLNRNSIFTCFQISKDSKWQVGEFTFEKLDYGSDTVCYKSNVTAKLVPGMIFVLTSHNVLSLKAPTIANQERYSTIYKLYPSLNVDDAYSSLVPYYQLIGKQKITTIQGPPGSGKSHCVIGLGLYYPSARIVFAACSHAAVDSLCHKAAKAYSVDRCSRIIPARARVECYSGFKPNNTSAQYIFSTVNALPEVNADIVVIDEVSMCTNYDLSIVNARVAYKHIVYVGDPQQLPAPRTMITRGVLQPEDYNVVTQRMCGVGPDVFLHKCYRCPTEVVNTVSELVYENKFKPVKDHSKQCFKMFVK---GNVQIDNGSSVNKKQLEVVKAFIAKNPKWSRAVFISPYNSQNYVAGRMLGLQTQTVDSAQGSEYDYVIYTQTSDTSHALNVNRFNVAITRTKIGILCIMCDK-ALYDTLKFFEI
>YP_001552234.1|Rhinolophus_bat_coronavirus_HKU2
KKMAQPSGLVEPCVVRVSYGNTVLNGVWLDDKVYCPRHVLASDTTVTI-DYDAVYHSMRLHNFSISK-GNVFLGVVGAVMQGANLVITVSQANVNTPSYSFRTLKAGECFNILACYDGTPAGVYGVNLRSTHTIKGSFVNGACGSPGFVMNGY-KVEFVYMHQIELGNASHVGSDMFGNIYGGFEDQPSIQLEGVATLITENVVAFLYAALINGE-RWWCSNERCTIDSFNEWALGNGFTNLVSGDGFSMLAAKTGVDVCQLLSAIQRLATGLGGKTILGYASVTDEYTLSEVVRQMA-GKQTELACNSSLLTLCAFAVDPAKAYVSAVKQGAKPVGNCVKMLANGSGSGQAVTNGVEANMNQDSYGGASVCIYCRAHVDHPAMDGACRFKGKYVQIPIGVNDPIRFCIENEVCKVCGCWLNNGCSCDRS--S-VQSTDQAYLNRARGSSAARLEPC-NGTEPEHCVRAFDVYNKDVACIGKFLKVNCVRLKNLDKHDAFFVIKRCTKSVMEHEQSMYNKLSGSNALAVHDFFTWKDGRSIYGNVCRQDLSKYTMMDLCYALRNFDERNCETLKEILVLTGCCDQSYFD-NKVWYDPVENEDLHRVYALLGQRVANAMLKCVKLCDEMVTKGVVGVLTLDNQDLNGNFYDFGDFVDVMPGMGIPCCTSYYSYMMPIMTMTNCLACECFMKSDIFGSDFKTYDLLEYDFTDHKVKLFDKYFKYWGQDYHPNCSDCYDDMCLLHCSNFNTLFSTTIPNTAFGPLCRKVFVDGVPLIATAGYHFKQLGLVWNKDINTHNSRLSMTDLLQFVTDPGLLIASSPALVDQRTVCFSIAALSTGITHQTVKPGHFNKEFYDYLLSQGFFDEGSELTLKHFFFAQKGDAAVADFDYYRYNKPTMLDICMARFTYKVVQRYFECYDGGCITAREVVVTNLDKSAGYPLNRFGKARLFYETFSYEEQDALYAMTKRNILPTMTQLNLKYSISGKARARTVGGVSLLATMTTRQFHQKHLKSIVNTRNAPVVIGTTKFYGGWDNMLKNLMNDVDNGALMGWDYPKCDRAMPSMIRMLAAMVLGSKHVTCCTDSDRFYRLSNELAQVLNEVVHSNGGFYVKPGGTTSGDATTAYANSVFNIFQAVSSNINRLLSVDSNVCNNLYVKKLQRSIYDNCYRSSAVDDNVVTDFYNYLKKHFSMMILSDDGVVCYNKEYAALGYVGDISAFKATLYYQNNVFMSTAKCWVEEDLSVGPHEFCSQHTMQIVDSDGDYYLPYPDPSRILSAGVFVDDIVKTDPVILLERYVSLAIDAYPLSKHPNREYRKVFYVLLDWVKHLHNTLNQGILETFSVTLLDDVQSKFWDEAFYAGMYEKSTVLQAAGMCIVCGSQTVLRCGDCLRRPLLCTKCAYDHVVGTTHRFILSITPYVCNTSGCNVNDVTKLFLGGLNYYCHDHKPQLSFPLCANGNIFGLYKNSAVGSLDVEVFNKLAMSDWSDVSDYKLANDVKESLRLFAAETIKAREESVKSSYACATLKEIIGPKELLLQWEVGKARPPLNRNSVFTCFQISKDSKWQVGEFTFEKLDYGSDTVCYKSNVTAKLVPGMIFVLTSHNVLSLKAPTIANQERYSTIYKLYPSVNVDDAYSSLVPYYQLIGKQKITTIQGPPGSGKSHCVIGLGLYYPSARIVFAACSHAAVDSLCHKAAKAYSVDRCSRIIPARARVECYSGFKPNNTSAQYIFSTVNALPEVNADIVVIDEVSMCTNYDLSIVNARVAYKHIVYVGDPQQLPAPRTMITRGVLQPEDYNVVTQRMCGVGPDVFLHKCYRCPAEVVNTVSELVYENKFKPVKDHSKQCFKMFVK---GNVQIDNGSSVNKRQLEVVKAFIAKNPKWSRAVFISPYNSQNYVAGRMLGLQTQTVDSAQGSEYDYVIYTQTSDTSHALNVNRFNVAITRTKIGILCIMCDK-ALYDTLKFFEI
>QHA24702.1|Rhinolophus_affinis_bat_coronavirus_HKU2-related
KKMAQPSGLVEPCVVRVSYGNTVLNGVWLDDKVYCPRHVLASDTTVTI-DYDAAYHSMRLHNFSISK-GNVFLGVVGAVMQGANLVITVSQANVNTPSYSFRTLKAGECFNILACYDGTPAGVYGVNLRSTYTIKGSFVNGACGSPGFVMNGH-KVEFVYMHQIELGNASHVGSDMFGNIYGGFEDQPSIQLEGVATLITENVIAFLYAALINGE-RWWCSNERCTIDSFNEWALGNGFTNLVSGDGFSMLAAKTGVDVCQLLSAIQKLATGFGGKTILGYASLTDEYTLSEVVRQMA-GKQTELACNSSLLTLCAFAVDPAKAYVSAVKQGAKPVGNCVKMLANGSGSGQAVTNGVEANMNQDSYGGASVCIYCRAHVNHPAMDGACRFKGKYVQIPIGVNDPIRFCIENEVCKVCGCWLNNGCSCDRS--S-VQSTDQAYLNRARGSSAARLEPC-NGTEPEHCVRAFDVYNKDVACIGKFLKVNCVRLKNLDKHDAFFVIKRCTKSVMEHEQSMYNKLSGSNALAVHDFFTWKDGRSIYGNVCRQDLSKYTMMDLCYALRNFDERNCETLKEILVLTGCCDQSYFD-NKVWYDPVENEDLHRVYALLGQRVANAMLKCVKLCDEMVTKGVVGVLTLDNQDLNGNFYDFGDFVDVMPGMGIPCCTSYYSYMMPIMTMTNCLACECFMKSDIFGSDFKTYDLLEYDFTDHKVKLFDKYFKYWGQDYHPNCSDCYDDMCLLHCSNFNTLFSTTIPNTAFGPLCRKVFVDGVPLIATAGYHFKQLGLVWNKDINTHNSRLSMTDLLQFVTDPGLLIASSPALVDQRTVCFSIAALSTGITHQTVKPGHFNKEFYDYLLSQGFFDEGSELTLKHFFFAQKGDAAVADFDYSRYNKPTMLDICMARFTYKVVQRYFECYDGGCITAREVVVTNLDKSAGYPLNRFGKARLFYETFSYEEQDALYAMTKRNIFPTMTQLNLKYSISGKARARTVGGVSLLATMTTRQFHQKHLKSIVNTRNAPVVIGTTKFYGGWDNMLKNLMNDVDNGALMGWDYPKCDRAMPSMIRMLAAMVLGSKHVTCCTDCDRFYRLSNELAQVLNEVVHSNGGFYVKPGGTTSGDATTAYANSVFNIFQAVSSNINRLLSVDSNVCNNLYVKKLQRSIYDNCYRSSVVDDTVVTDFYNYLKKHFSMMILSDDGVVCYNKEYAALGYVGDISAFKATLYYQNNVFMSTAKCWVEEDLSVGPHEFCSQHTMQIVDSDGEYYLPYPDPSRILSAGVFVDDIVKTDPVILLERYVSLAIDAYPLSKHPNREYRKVFYVLLDWVKHLHNTLNQGILETFSVTLLDDVQSKFWDEAFYAGMYEKSTVLQAAGMCIVCGSQTVLRCGDCLRRPLLCTKCAYDHVVGTTHRFILSITPYVCNTSGCNVNDVTKLFLGGLNYYCHDHKPQLSFPLCANGNIFGLYKNSAVGSLDVEVFNKLAMSDWSDVSDYKLANDVKESLRLFAAETIKAREESVKSSYACATLKEIIGPKELLLQWEVGKARPPLNRNSVFTCFQISKDSKWQVGEFTFEKLDYGSDTVCYKSNVTAKLVPGMIFVLTSHNVLSLKAPTIANQERYSTIYKLYPSLNVDDAYSSLVPYYQLIGKQKITTIQGPPGSGKSHCVIGLGLYYPSARIVFAACSHAAVDSLCHKAAKAYSVDRCSGIIPARARVECYSGFKPNNTSAQYIFSTVNALPEVNADIVVIDEVSMCTNYDLSIVNARVAYKHIVYVGDPQQLPAPRTMITRGVLQPEDYNVVTQRMCGVGPDVFLHKCYRCPAEVVNTVSELVYENKFKPVKDHSKQCFKMFVK---GNVQIDNGSSVNKKQLEVVKAFIAKNPKWSRAVFISPYNSQNYVAGRMLGLQTQTVDSAQGSEYDHVIYTQTSDTSHALNVNRFNVAITRTKVGILCIMCDK-ALYDTLKFFEI
>YP_009200734.1|BtRf-AlphaCoV-YN2012
KKMAQPSGLVEPCVVRVSYGNTVLNGVWLDDKVYCPRHVLASDTTVTI-DYDAAYHSMRLHNFSISK-GNVFLGVVGAVMQGANLVITVSQANVNTPSYSFRTLKAGECFNILACYDGTPAGVYGVNLRSTHTIKGSFVNGACGSPGFVMNGH-KVEFVYMHQIELGNASHVGSDMFGNIYGGFDDQPSIQLEGVATLITENVIAFLYAALINGE-RWWCSNERCTIDSFNEWALGNGFTNLVTGDGFSMLAAKTGIDVCQILSAIQRLATGLGGKTILGYASLTDEYTLSEVVRQMA-GKQTEMACNSSLLTICAFAVDPAKAYVNAVKQGAKPVGNCIKMLANGSGSGQAITNGVEASMNQDSYGGASVCIYCRAHVDHPAMDGACRFKGKYVQIPIGVNDPIGFCIENEVCKVCGCWLNNGCSCDRS--S-VQSTDQAYLNRARGSSAARLEPC-NGTEPEHCVRAFDVYNKDVACIGKFLKVNCVRLKNLDKHDAFFVIKRCTKSVMEHEQSMYNKLSGSNALAVHDFFTWKDGRSIYGNVCRQDLSKYTMMDLCYALRNFDERNCETLKEILVLTGCCDQSYFD-NKVWYDPVENEDLHRVYALLGQRVANAMLKCVKLCDEMVTKGVVGVLTLDNQDLNGNFYDFGDFVDVMPGMGIPCCTSYYSYMMPIMTMTNCLACECFMKSDIFGSDFKTYDLLEYDFTDHKVKLFDKYFKYWGQDYHPNCSDCYDDMCLLHCSNFNTLFSTTIPNTAFGPLCRKVFVDGVPLIATAGYHFKQLGLVWNKDINTHNSRLSMTDLLQFVTDPGLLIASSPALVDQRTVCFSIAALSTGITHQTVKPGHFNKEFYDYLLSQGFFDEGSELTLKHFFFAQKGDAAVADFDYYRYNKPTMLDICMARFTYKVVQRYFECYDGGCITAREVVVTNLDKSAGYPLNRFGKARLFYETFSYEEQDALYAMTKRNILPTMTQLNLKYSISGKARARTVGGVSLLATMTTRQFHQKHLKSIVNTRNAPVVIGTTKFYGGWDNMLKNLMNDVDNGALMGWDYPKCDRAMPSMIRMLAAMVLGSKHVTCCTDSDRFYRLSNELAQVLNEVVHSNGGFYVKPGGTTSGDATTAYANSVFNIFQAVSSNINRLLSVDSNVCNNLYVKKLQRSIYDNCYRSSAVDDNVVTEFYNYLKKHFSMMILSDDGVVCYNKEYAALGYVGDISAFKATLYYQNNVFMSTAKCWVEEDLSVGPHEFCSQHTMQIVDSDGEYYLPYPDPSRILSAGVFVDDIVKTDPVILLERYVSLAIDAYPLSKHPNREYRKVFYVLLDWVKHLHNTLNQGILETFSVTLLDDVQSKFWDEAFYAGMYEKSTVLQAAGMCIVCGSQTVLRCGDCLRRPLLCTKCAYDHVVGTTHRFILSITPYVCNTSGCNVNDVTKLFLGGLNYYCHDHKPQLSFPLCANGNIFGLYKNSAVGSLDVEVFNKLAMSDWSDVSDYKLANDVKESLRLFAAETIKAREESVKSSYACATLKEIIGPKELLLQWEVGKARPPLNRNSVFTCFQISKDSKWQVGEFTFEKLDYGSDTVCYKSNVTAKLVPGMIFVLTSHNVLSLKAPTIANQERYSTIYKLYPSLNVDDAYSSLVPYYQLIGKQKITTIQGPPGSGKSHCVIGLGLYYPSARIVFAACSHAAVDSLCHKAAKAYSVDRCSRIIPARARVECYSGFKPNNTSAQYIFSTVNALPEVNADIVVIDEVSMCTNYDLSIVNARVAYKHIVYVGDPQQLPAPRTMITRGVLQPEDYNVVTQRMCGVGPDVFLHKCYRCPAEVVNTVSELVYENKFKPVKDHSKQCFKMFVK---GNVQIDNGSSVNKKQLEVVKAFIAKNPKWSRAVFISPYNSQNYVAGRMLGLQTQTVDSAQGSEYDYVIYTQTSDTSHALNVNRFNVAITRTKIGILCIMCDK-ALYDTLKFFEI
>XAJ09588.1|Rhinacovirus_sp.
KKMAQPSGRVEPCIVRVSYGNTVLNGIWLDDKVYCPRHVLASDTTVTI-DYDAAYHSMRLHNFSISK-GNVFLGVVGAIMQGANLVITVSQANVNTPPYSFRTLKAGECFNILACYDGTPAGVYGVNLRSTYTIKGSFVNGACGSPGFVMNGH-KVEFVYMHQIELGNASHVGSDMYGNIYGGFEDQPSIQLEGVATLITENVVSFLYAALINGE-RWWCSNERCTIDCFNEWALSSGFTSLLSSDGFSMLAAKTGVDVSQVLAAIQRLSTGFGGKNILGYASLTDEYTLSEVVRQMA-GKQTELACNSSLLTLCAFAVDPAKAYVNAVKQGAKPVGNCVKMLANGSGSGQAVTNGVEANMNQDSYGGASVCIYCRAHVDHPVMDGACRFKGKYVQIPIGINDPIRFCIENEVCKVCGCWLNNGCSCDRS--S-VQSTDQAYLNRARGSSAARLEPC-NGTEPEHCVRAFDVYNKDVACIGKFLKVNCVRLKNLDKHDAFFVIKRCTKSVMEHEQSMYNKLSGSNSLAVHDFFTWKDGRSIYGNVCRQDLSKYTMMDLCYALRNFDERNCETLKEILVLTGCCDQSYFD-NSVWYDPVENEDLHRVYALLGQRVANAMLKCVKLCDEMVTKGVVGVLTLDNQDLNGNFYDFGDFVDVMPGMGIPCCTSYYSYMMPIMTMTNCLACECFMKSDIFGSDFKTYDLLDYDFTDHKVKLFDKYFKYWGQDYHPNCSECYDDMCLLHCSNFNTLFATTIPTTAFGPLCRKVFVDGVPLIATAGYHFKQLGLVWNRDISTHNSRLSMTDLLQFVTDPGLLIASSPALVDQRTVCFSIAALSTGITHQTVKPGHFNKEFYDFLLSQGFFDEGSELTLKHFFFAQKGDAAVADFDYYRYNKPTMLDICMARFTYKVVQRYFECYDGGCITAREVVVTNLDKSAGYPLNRFGKARLFYETFSYEEQDALYAMTKRNILPTMTQLNLKYSISGKARARTVGGVSLLATMTTRQFHQKHLKSIVNTRNAPVVIGTTKFYGGWDNMLKTLMQDVDNGALMGWDYPKCDRAMPSMIRMLAAMVLGSKHVTCCTDSDRFYRLANELAQVLNEVVHSNGGFYVKPGGTTSGDATTAYANSVFNIFQAVSSNVNRLLSVDSNVCNNLYVKKLQRDIYDNCYRSSAVDDSVVTDFYNYLKKHFSMMILSDDGVVCHNKEYAALGYVSDISAFKATLYYQNNVFMSTAKCWVEEDLSVGPHEFCSQHTMQIVDADGEYYLPYPDPSRILSAGVFVDDVVKTDPVILLERYVSLAIDAYPLSKHPNREYRKVFYVLLDWVKHLHNTLNQGILETFSVTLLDDVQSKFWDEAFYAGMYEKSTVLQAAGMCIVCGSQTVLRCGDCLRRPLLCTKCAYDHVVGTTHRFILSITPYVCNTSGCNVNDVTKLFLGGLNYYCHDHKPQLSFPLCANGNIFGLYKNSAVGSLDVEVFNKLSMSEWSDVSDYKLANDVKESLRLFAAETIKAKEESVKSSYACATLKEIIGPKELLLQWEVGKAKPPLNRNSVFTCFQISKDSKWQVGEFTFEKLDYGSDTVCYKSNVTAKLVPGMIFVLTSHNVLALKAPTIANQERYSTIYKLYPSLNVDDAYSSLVPYYQLIGKQKITTIQGPPGSGKSHCVIGLGLYYPSARIVFAACSHAAVDSLCHKAAKAYSVDRCSRIIPARARVECYSGFKPNNTAAQYIFSTVNALPEVNADIVVIDEVSMCTNYDLSIVNARVAYKHIVYVGDPQQLPAPRTMITRGVLQPEDYNVVTQRMCGVGPDVFLHKCYRCPAEVVNTVSELVYENKFKPVKDHSKQCFKMFVK---GNVQIDNGSSVNKKQLEVVKAFIAKNSKWSRAVFISPYNSQNYVAGRMLGLQTQTVDSAQGSEYDYVIYTQTSDTSHALNVNRFNVAITRTKIGILCVMCDK-ALYDTLKFFEI
>UBB42460.1|Longquan_Berylmys_bowersi_alphacoronavirus_1
KKIAQPSGLVEPCVVKVTYLNSYLNGVWLGDQVYAPRHVIASDVTKIV-DYDTEQNLVRAHNFSISR-GNSYLTVKGFRFEGCNVVISVAEVNPFTPEHKFDTLKPGDNFNILACYDGTPSGVYGVTLRHNSTIKGSFVNGTCGSPGYVISNG-VIKFCYLHQMELGSGAHVGSDFNGKMYGGYQDQAKIQVEGANKLITENVIAFFYAALLNGE-RWWCSKDSVCVTNFNSWAADNHYTMLSTTDVFNLVASKTGVSVEQVLAAVISYAKGFGHRTILGYASINDEYTITEVMQQMA-GKPTEYATDCQLLTLCAFAVDPKDAYLTAVRQGHKPLSNCIKMINNGSGNGLAITHRVEASTVQDSYGGASCCLYCRASVEHPGMNGICNLRGKYVQVPTGTTDPVRFVLENEVCSVCSCWLGHGCVCDRS--S-VQIIDQGYLNRVRGSSDAQLEPC-S---EHHVVRAFDIYNKDVSCITKFPKINCVRFRNTEKHDAYYIVKKCNARVMDYEQSIYNKLVHSNALAVHSFFPYKDGRSIFGNITRHDLTKYTMMDLCFALRNFDEKNCDVLKEILVLTNCCDEKYFD-NPNWYDPVENEHIHVVYYKLGIVVANAMLKCVALCDAMVEKGLIGVLTLDNQDLNGNFYDFGDFVEGPEGYGVPCVTSYYSYMMPIMGMTNCLAQECYMNSDIFGKDFKRYNLLMYDFTEHKEALFKKYFKYWDQVYHPNCIDCVDDMCLLHCANFNTLFATTIPPTAFGPLVRKVFIDGVAVAVTAGYHFKQLGLVWNNDINVNNSKLTFNDLLRFVTDPAILISSSPALIDQRTCCLSVAALSTGVNYQIVKPGYFNKEFYDFLLERGFFNEGSDLTLRHFFFAQNGAAAITDFDYYRYNHTTMLDICQARFVFKVVGKYFECYEGGCIMAKDVIVTNLDKSAGYPLNKFGKARLYYESMTYEEQDALYAMTKRNVLPTMTQLNLKYAISGKARARTVGGVSLLSTMTTRQYHQKCLKSIVATRNATVVIGTTKFYGGWDNMLRTLIDDVENPCLMGWDYPKCDRALPNMIRMASAMILGSKHVSCCSNKDKFYRLSNELAQVLTEVVHSNGGFYFKPGGTTSGDASTAYANSVFNIFQAVSANVNKLLAVDSNVCRNIAVKELQRAIYDNCYRTSSISEDCVDNFYHYLRKHFSMMILSDDGVVCYNKEYADLGYVADINAFKATLYYQNNVFMSTSKCWVEPDINVGPHEFCSQHTLQIIDGDGKYYLPYPDPSRILSAGVFVDDIVKTDGVVLLERYVSLAIDAYPLSKHGNPEYRKVFYTMLEWVKKLSNDLNKGVLDAFAITMLEDTQAKFWSEEFYASLYEKSSVLQSAGLCVVCQSQTVLRCGDCLRRPLLCTKCAYDHVMGTNHKFIMAVTPYVCCHAGCNVNYVTKLYLGGMSFYCVDHRPKLSFALCSNGNVFGLYKAMATGSEEVFDFNRLATTDWSNVDVYKLANTCSNSLKLFAAETVKAKEESVKSSYAIATLKEIVGNREIVLQWETSKTKPPLNRNSVFTGYYINKDAKFQMGEYTFEKSDYGNDSVFYKANTTTKLIPGMIFVLTSHNVAPLRAPVIVNQERYTSICKLYPSFYIDPAYSSLVPHYQLIGRQKITTIQGPPGSGKSHTMVGLGLYYPSARILFTACSHAAVDSLCVKAAKTFAHEKCTRIVPAKARVECYSGFKVNNNGAQYVFSTINALPEISVDLVVVDEVSMCTNYDLSVLNSRVAYRHIVYVGDPQQLPAPRTLITKGALEPADYNVVTRLMCTIGPDVFLNKCYRCPAEVVNSVSSLVYEDKFKPVNPPSNLCFKLLFK---GAVHHDSGSCVNRKQLDIVKQFLARNPDWSKAVFISPYNSQNYVAARVLGLQTQTVDSAQGSEYDYVIYTQTSDTAHALNVNRFNVAITRAKKGIFCVMNDA-NLFNALEFQEI
>YP_009336483.1|Lucheng_Rn_rat_coronavirus
KKIAQPSGLVEPCVVKVTYLNSYLNGVWLGDQVYAPRHVIASDVTKIV-DYDTEQNLVRSHNFSISR-GNSYLTVKGFRFEGCNVVISVVEVNPFTPEHKFDTLKPGDNFNILACYDGIPSGVYGVTLRHNSTIKGSFVNGTCGSPGYVISNG-VIKFCYLHQMELGSGAHVGSDFNGKMYGGYQDQARIQVEGANKLITENVIAFFYAALLNGE-RWWCSKDSVCVTNFNSWAADNHYTMLSTTDVFNLVASKTGVSVEQVLAAIISYAKGFGHRTILGYASINDEYTITEVMQQMA-GKPTEYATDCQLLTLCAFAVDPKDAYLTAVRQGHKPLSNCIKMINNGSGNGLAITHRVEANTVQDSYGGASCCLYCRASVEHPGMNGICNLRGKYVQVPTGTTDPVRFVLENEVCSVCSCWLGHGCVCDRS--S-VQIIDQGYLNRVRGSSDAQLEPC-S---EHHVVRAFDIYNKDVSCITKFPKINCVRFRNTEKHDAYYIVKKCNARVMDYEQSIYNKLVHSNALAVHSFFPYKEGRSIFGNITRHDLTKYTMMDLCFALRNFDEKNCDVLKEILVLTNCCDEKYFD-NPNWYDPVENEHIHVVYYKLGIVIANAMLKCVALCDAMVEKGLIGVLTLDNQDLNGNFYDFGDFVEGPEGYGVPCVTSYYSYMMPIMGMTNCLAQECYMNSDIFGKDFKRYDLLMYDFTEHKEALFKKYFKYWDQVYHPNCIDCVDDLCLLHCANFNTLFATTIPPTAFGPLVRKVFIDGVAVAVTAGYHFKQLGLVWNNDINVNNSKLTFNDLLRFVTDPAILIASSPALIDQRTCCLSVAALSTGVNYQIVKPGYFNKEFYDFLLERGFFNEGSDLTLRHFFFAQNGAAAITDFDYYRYNHTTMLDICQARFVFKVVGKYFECYEGGCIMAKDVIVTNLDKSAGYPLNKFGKARLYYESMTYEEQDALYAMTKRNVLPTMTQLNLKYAISGKARARTVGGVSLLSTMTTRQYHQKCLKSIVATRNATVVIGTTKFYGGWDNMLRTLIDDVENPCLMGWDYPKCDRALPNMIRMASAMLLGSKHVSCCSNMDKFYRLSNELAQVLTEVVHSNGGFYFKPGGTTSGDASTAYANSVFNIFQAVSANVNKLLAVDSNVCRNIAVKELQRAIYDNCYRTSSISEECVDNFYHYLRKHFSMMILSDDGVVCYNKEYADLGYVADINAFKATLYYQNNVFMSTSKCWVEPDINVGPHEFCSQHTLQIIDGDGKYYLPYPDPSRILSAGVFVDDIIKTDGVVLLERYVSLAIDAYPLSKHGNPEYRKVFYTMLEWVKKLSNDLNKGVLDAFAITMLEDTQAKFWSEEFYASLYEKSSVLQSAGLCVVCQSQTVLRCGDCLRRPLLCTKCAYDHVMGTHHKFIMAVTPYVCCHAGCNVNDVTKLYLGGMSFYCVDHRPKLSFALCSNGNVFGLYKAMATGSDEVFDFNRLATTDWSNVDVYKLANTCSNSLKLFAAETVKAKEESVKSSYAIATLKEIVGNREIVLQWEASKTKPPLNRNSVFTGYYINKDAKFQMGEYTFEKSDYGNDSVFYKANTTTKLIPGMIFVLTSHNVAPLRAPVIVNQERYTSICKLYPSFYIDPAYSSLVPHYQLIGRQKITTIQGPPGSGKSHTMVGLGLYYPSARVLFTACSHAAVDSLCVKAAKTFAHEKCTRIVPAKARVECYSGFKVNNNGAQYVFSTINALPEISVDLVVVDEVSMCTNYDLSVLNSRVAYRHIVYVGDPQQLPAPRTLITKGALEPADYNVVTRLMCTIGPDVFLNKCYRCPAEVVNSVSSLVYEDKFKPVNPLSNLCFKLLFK---GAVHHDSGSCVNRKQLDIVKQFLARNPDWSKAVFISPYNSQNYVAARVLGLQTQTVDSAQGSEYDYVIYTQTSDTAHALNVNRFNVAITRAKKGIFCVMNDA-NLFNALEFQEI
>WPH57299.1
KKFVSPSSVVEKCVVMVRYRGNVLNGLWLNDSVYCPRHVMGKYSG---TEWQDVLNLANNHEFEIVSSDGATLHVVSRKLQGAVLVLQTATVNVNTPKYKFIQAKCGDTFTIACSYNGNVVGLYPVTMRSNGTVKASFSCGSCGSVGYVMSGS-VVNFCYMHHLELPSAIHTGTDFAGNFYGGFVDEEKAQRVEPDLLITNNIVAWLYAAIISTTPSWLEK-VSVSVQDYNKWAADSGFTSFVDNVAINKLAALTSIDIGKILRTIIVKHTHWGQDAIMGLYNFEDELTPESVFNQISKGHETEDVEAVGILSLCAFSVDPADTYLKYVAAGNQPLGNCVKMLTVHNGTGFAITTKPSPTSDQDSYGGASVCLYCRAHVAHPTLDGRCPFKGSFVQIPVTEKDPVGFCLRNKICKVCQCWVGFGCQCDALRPS-MQNVDKNYLNRVRGSSAARLIPLSDGNQPHIVKRAFDVCNKESAGMFQNMKHNCARFQELLYADSYFVVKQTTPSNYEHERACYEDLK-SDVVAAHDFFVFN--KNIY-NISRQRLTKYTMMDLCYALRHFDPKDCEVLKEILVLNNCIEDWYFDHNPNWYDPIENPSYYAILAKLGPIVRRALLNAIKFGDLMVEKGYVGVVTLDNQDLNGNFYDFGDFQKTTPGLGVPVFDSYYSYLMPIITMTDALAVERFFEFDK-HKGFKSYDLLKYDYTQEKLELFNKYFKYWDQEYHPNCIDCFDDRCLIHCANFNILFSTLIPQTSFGNLCRKVYVDGVPFIATCGYHSKELGVIMNQDNTLSFSKMGLGQLMKFVGDPALLVGTSNNLVDLRTSCFSICALASGITHQTVKPGHFNKDFYDFAEKSGMFKEGSSIPLKHFFFPQTGSAAIDDYDYYRYNRPTMFDIRQLLFCLEVTSKYFECYEGGCIPASQVVVTNLDKSAGFPFNKFGKARLYYE-MSFEEQDQLFESTKKNVLPTITQMNLKYAISAKNRARTVAGVSILSTMTNRQYHQKVLKSIVNTRNAPVVIGTTKFYGGWDNMLRNLIKGVDDPILMGWDYPKCDRAMPNLLRIAASLVLARKHVSCCTWTDRIYRLYNECAQVLSESVLATGGIYVKPGGTSSGDATTAYANSVFNIIQATSANVARLVSTITRDIVYDDVRTMQYELYQQVYRRVNPDASFVEKFYSYLNKHFSLMILSDDGVVCYNNTYAKQGLVADISAFREVLYYQNNVYMADSKCWVEPDLNKGPHEFCSQHTMLVDVDGELKYLPYPDPSRILGACVFVDEVDKTEPVAVMERYVALAIDAYPLVYHENDEYKKVFYVLLSYIRKLYQELSKNMLTDYSFVLDIDKGSKFWEEEFYSNMYRAPTTLQSCGVCVVCQSQTILRCGNCVRKPFLCCKCCYDHVMNTNHKNVLSINPYICTQPGCGEADVTKLYLGGMSYFCHNHKPRLSIPLVSNGTVFGIYRANCVGSENVDDFNQLATTNWSTVEPYILANSCTDTLRRFAAETVKATEELHKQQYASAEVREVISDKELILSWEPNKARPPLNRNYVFTGFHFTRNSKVQLGDFTFEKGD-GKDVVFYKATSTAKLSVGDIFVLTSHNVVSLTAPTLCPQQTFSRFVNLHPNVMVPECFVNNIPLYHLVGKQKRTTVQGPPGSGKSHFAIGLAAYFSNARIVYTACSHAAVDALCEKAFKFLKVDDCSRIVPQRATVECFSKFKSNDTGKKYIFSTINALPEVSCDILLVDEISMLTNYDLSFINGKINYQYVVYVGDPAQLPAPRTLLN-GSLSPKDYNVVTNLMVCVKPDIFLAKCYRCPKEIVDTVSSLVYDGKFVANNPESRQCFKVIVNNGGSDVGHESGSAFNMTQLEFVRDFISRNKVWKSATFISPYNAMNQRAYRMLGLSVQTVDSSQGSEYDYVIFCVTADSAHALNINRFNVALTRAKVGILVVMRQRDDLYNSLKFTEL
>YP_001941164.2
KKLVCPSSAVENCIVSVSYRGNNLNGLWLGDAIYCPRHVLGKFSG---DQWSDVLNLANNHEFEVVTQNGVTLNVVSRRLRGAVLILQTAVANADTPNYKFVKANCGDSFTIACSYGGTVVGLYPVTMRPNGTIRASFLAGACGSVGFNIEKG-VVTFVYMHHLELPNALHTGTDLFGDFYGDYVDEEVAQRVPPDNLVTNNIVAWLYAAIISSLPKWLES-TTVSVEDYNKWAGDNGFTPFSTSTAITKLSAITGVDVCKLLRTIMVKSSQWGSDPILGQYNFEDELTPESVFNQVSKGHETEEVDAVGILSLCSFAVDPADTYCKYVAAGNQPLGNCVKMLTVHNGSGFAITSKPSPTPDQDSYGGASVCLYCRAHIAHPNLDGRCQFKGSFVQIPTTEKDPVGFCLRNKVCTVCQCWIGHGCQCDAIRPS-VQDFGKNYLNRVRGSSEARLIPLASGCDPDVVKRAFDVCNKESAGMFINFKRNCARFQEVEYLNSYFVVKQTTPSNYEHEKSCYEDLK-SEVTADHDFFVFN--KNIY-NISRQRLTKYTMMDFCYALRHFDPKDCEVLKEILVTYGCIEDYHFEENKDWYDPIENPKYYAMLAKVGPIVRRALLNAIEFGNLMVEKGYVGVVTLDNQDLNGKFYDFGDFQKTALGAGIPVFDTYYSYMMPIIAMTDALAPERYFEYDV-HKGYKSYDLLKYDYTEEKQEMFQKYFKYWDQEYHPNCRDCSDDRCLIHCANFNILFSTLIPQTSFGNLCRKVFVDGVPFIATCGYHSKELGVIMNQDNTMSFSKLGLSQLMQFVGDPALLVGTSNNLVDLRTSCFSVCALASGITHQTVKPGHFNKDFYDFAEKAGMFKEGSSIPLKHFFYPQTGSAAINDYDYYRYNRPTMFDIRQLLFCLEVTSKYFDCYEGGCIPASQVVVNNLDKSAGYPFNKFGKARLYYE-MSLEEQDQLFESTKKNVLPTITQMNLKYAISAKNRARTVAGVSILSTMTNRQFHQKILKSIVNTRNAPVVIGTTKFYGGWDNMLRNLIQGVEDPILMGWDYPKCDRAMPNLLRIAASLVLARKHTNCCTWSERIYRLYNECAQVLSETVLATGGIYVKPGGTSSGDATTAYANSVFNIIQATSANVARLLSVITRDIVYDDIKSLQYELYQQVYRRVNFDPAFVEKFYSYLCKNFSLMILSDDGVVCYNNTLAKQGLVADISGFREILYYQNNVYMADSKCWVEPDLEKGPHEFCSQHTMLVEVDGEPKYLPYPDPSRILGACVFVDDVDKTEPVAVMERYIALAIDAYPLVHHENEEYKKVFFVLLSYIRKLYQELSQNMLMDYSFVMDIDKGSKFWEQEFYENMYRAPTTLQSCGVCVVCNSQTILRCGNCIRKPFLCCKCCYDHVMHTDHKNVLSINPYICSQPGCGEADVTKLYLGGMSYFCGNHKPKLSIPLVSNGTVFGIYRANCAGSENVDDFNQLATTNWSTVEPYILANRCSDSLRRFAAETVKATEELHKQQFANAEVREVLSDRELILSWEPGKTSPPSNRNYVFTGYHFTRTSKVQLGDFIFEKGE-GKDVVYYRATSTAKLSVGDIFVLTSHNVVSLVAPTLCPQQTFSRFVNLRPNVMVPECFVNNIPLYHLLGKQKRTTVQGPPGSGKSHFAIGLAAYFSNARVVFTACSHAAVDALCEKAFKFLKVDDCTRIVPQRTTIDCFSKFKANDTGKKYIFSTINALPEVSCDILLVDEVSMLTNYELSFINGKINYQYVVYVGDPAQLPAPRTLLN-GSLSPKDYNVVTNLMVCVKPDIFLAKCYRCPKEIVDTVSTLVYDGKFIANNPESRQCFKVIVNNGNSDVGHESGSAYNTTQLEFVKDFVCRNKEWREATFISPYNAMNQRAYRMLGLNVQTVDSSQGSEYDYVIFCVTADSQHALNITRFNVALTRAKRGILVVMRQRDELYSALKFTEL
>YP_009824996.1
KKLVSPSSAVEKCIVSVSYRGNNLNGLWLGDTIYCPRHVLGKFSG---DQWNDVLNLANNHEFEVTTQHGVTLNVVSRRLEGAVLILQTAVANAETPKYKFVKANCGDSFTIACSYGGTVVGLYPVTMRSNGTIRASFLAGACGSVGFNIEKG-VVNFFYMHHLELPNALHTGTDLTGEFYGGLVDEEVAQRVPPDNLVTNNIVAWLYAAIISSQPKWLES-TTVSIEDYNKWASDNGLTPFSTSTAITKLCAISGIDVCKLLRTIMVESAQWGSEPILGQYNFEDEYTPESVFNQISKGHETEEVDAVGILSLCSFAVDPADTYCKYVAAGNQPLGNCVKMLTVHNGSGFAITSKPSPTPDQDSYGGVSVCLYCRAHIAHPNLDARCQFKGSFVQIPTTEKDPVGFCLRNKVCTVCQCWIGYGCQCDLLRPS-VQDFDKNYLNQGTGWQCGSAVTPSSWMWPDVVWRAFDVCNKESAGMFQNLKRKCGRFQEVEYCDSYFGVKQTTPSNYEHEKACYEELK-SEVTADHDFFVFN--KNIF-NISRQRLTKYTKMDFCYALRHFDPKDCEVLKEILVTYGCIEDYHFEENKDWYDPIENPKYYAMLAKMGPIVRRALLNAIEFSNLMVEKGYVGVITLDNQDLNGKFYDFGDFQKTAPGAGVPVFDTYYSYKMPIIAKTDAFAPERYFEYDV-HKGYKSYDLLKYDYTEEKQELFQKYFKYWDQEYHPNCRDCSDDRCLIHCAYFTILFSRLVPQTSFGNLCRKVFVDGVPFIATCGYHSKELGVIKNQDNTMSFSKMGLCQLMQFVGDPALFVGTSNNFVDLRTSCFSVCALSSGITHQTVKPGHFNKDFYDSAEKAGMFKEGSSLPLKHFFYPQTGNAAIYDYEYYRYIRPTMFDICQILFCFEETSKYFECYEGGCIPAGQVLVNNFDKSPGYPFNKFGRARLYYE-KSLEEQDQLFESTKKNVLPTISQKNLKYAISAKNRARTVAGVSILSTKTNRQFHQKILKSIVNTRNAPVVIGTTKFYGGWDNMLRNLIQGVEDPILMGWDYPKCDRAMPNLLRIAASFVLARKHTICCTWSERVYWLYIECAQVLSETVLATGGIYVKPGGTCSGDATTAYANSVFNIIQATSAIVARLLSVITRDIVYEDIMSLQYELYQQVYWRVNFDPAFVEKFYSYFCKNFSLMILSDDGVVCYNNTLAKQGLVADISGFREVLYYQNNVFMADSKCWVEPDLEKGPHEFCSQHTMLVEVDGEPRYLPYPDPSRILCACVFVGDLDKTESVAVMERYIALAIDAYPLVHHENEEYKKVFFVLLSYIRKLYQELSQNMLMDYSFVMDIDKGSKFWEQEFYENMYRAPTTLQSCGVCVVCNSQTILRCGNCIRKPFLCCKCCYDHVMHTDHKNVLSINPYICSQLCCGEADVTKLYLGAMSYFCGNHKPKLSIPLVSNGTVFGIYRANCAGSENVDDFNQLATTNWSIVQPYILANRCRDSLRRFAAETVKATEELHMQQFASAEVREVFSDRELILSWEPGKTRPPLKRNYGFTGYHFTRTSKVQLGDFTFEKGE-GKDVVYYKATSTAKLSEGDIFVLSSHNVVSLEAPTLCPQQTFSRFVILRPIVMVPECFVNNIPLYHLVGMQKRTTVQGPPGSGISHFAIGLAAYLSIARVVFTACSHAAVDALCEKAFMFLIVEDCTRIVPQRTSVDCFSKFIAIDTGKKYILRSIMALPEVSCDILLVDQVSMMTNYEMSFIIGMINYQYVEYVGHPAQLPAPRTLLI-GSLSPKDYIVVTNLLVCVIPDIFLAKCYRCPKKIVDTVSTLVYVGKFIANIPESRQCFKVIVIIGISDVGQESGSAYNTTQLEFVKDFVCRNMEWREATFISPYNAMNQRAYRMLGLIVQTVDSSQGSEYDYVIFCVTADSQHALNIIRFNVALTRAKRGILVVMRQREELYSALMFTEL
>YP_009825006.1
KKFVSPSSAVEKCIVSVSYRGNNLNGLWLGDSIYCPRHVLGKFSG---DQWGDVLNLANNHEFEVVTGNGVTLSVVSRRLKGAVLILQTAIVNADTPKYKFLKANCGDSFTIACSYGGIVIGLYPVTMRSNGTIRASFLAGACGSVGFNIEKG-VVNFYYMHHLELPNALHTGTDLMGEFYGGYIDEEVAQKVQPDKLVTNNILAWLYAAIISSTPKWLES-TTVSIEDYNKWAVDNGFTSFVSCTAITKLSAITGVDVCKLLRTIMVKSAQWGSEPILGQYNFEDEMTPESVFNHVSKGHETEELESVGILSLCAFAVNPEETYLKYVSAGNQPLGNCVKMLTVHNGNGFAITTKPSPTPDQDSYGGASVCLYCRAHIAHPTLDGRCPFKGSFVQIPTSEKDPVGFCLRNKVCKVCQCWVGFGCQCDSLRPS-VQGFDKNYLNRVRGSSEARLIPLSDGNQPHIVKRAFDVCNKESAGMFQNMKHNCARFQEVEYKDSYFVVKQTTPSNYAHEQACYEDLK-SDVVAVHDFFVFN--KTIY-NVSRQRLTKYTMMDLCYALRHFDPKDCEVLKEILVLNDCIEDWYFDHNLTWYDPIENPSYYAILANLGHIVRHALLNAVKFGDLMVEKGYVGVVTLDNQDLNGKFYDFGDFQKTMPGAGVPIFDSYYSYIMPIITMTDALATERFYDFDR-HKGFKSYDLLKYDYTEEKLELFSKYFKYWDQEYHPNCSECADDRCLIHCANFNILFSTLIPQTSFGNLCRKVYVDGVPFIATCGYHSKELGVIMNQDNTLSFSKMGLGQLMKFVGDPALLVGTSNNLVDLRTSCFSICALASGITHQTVKPGHFNKDFYDFAEKAGMFKEGSSIPLKHFFFPQTGSAAIDDYDYYRYNRHTMFDIRQLLFCLEVTSKYFECYEGGCISASQVVVTNLDKSAGYPFNKFGKARLYYE-MSFEEQDQLFESTKKNVLPTITQMNLKYAISAKNRARTVAGVSILSTMTNRQYHQKVLKSIVNTRNAPVVIGTTKFYGGWDNMLRNLVKGVDDPILMGWDYPKCDRAMPNLLRIAASLVLARKHTNCCTWSDRVYRLYNECAQVLSESVLATGGIYVKPGGTSSGDATTAYANSVFNIIQATSANVARLVSTITRDIVYDDVRAMQHELYQQVYRRVNPDAAFVEKFYSYLNKHFSLMILSGDGVVCYNNTYAKQGLVADISAFREVLYYQNNVYMADSKCWVEPDLEKGPHEFCSQHTMLVDVDGEPKYLPYPDPSRILGACVFVDDVDKTEPVAVMERYVALAIDAYPLVYHENEEYKKVFYVLLSYIRKLYQELSKNMLTDYSFVLDIDKGSKFWEEEFYSNMYRAPTTLQSCGVCVVCQSQTILRCGNCVRKPFLCCKCCYDHVMHTNHKNVLSINPYICTHPGCGEADVTKLYLGGMSYFCVNHKPRLSIPLVSNGTVFGIYRANCAGSENVDDFNQLATTNWSTVEPYILANSCSDTLRRFAAETVKATEELHKQQYASAEVKEVLSDKELILSWEPNKARPPLNRNYVFTGFHFTRNSKVQLGDFTFEKGD-GKDVVFYKATSTAKLSVGDIFVLTSHNVVSLTAPTLCPQQTFSRLFNLHPNVMVPECFVNNIPLYHLVGKQKRTTVQGPPGSGKSHFAIGLAAYFSNARVVFTACSHAAVDALCEKAFKFLKIDDCTRIVPQRATVECFSKFKPNDTGKKYIFSTINALPEVSCDILLVDEISMLTNYDLSFVNGKINYQYVVYVGDPAQLPAPRTLLN-GSLSPKDYNVVTNLMVCVKPDIFLAKCYRCPKEIVDTVSSLVYDGKFIANNPESRQCFKVVVNKGNSDVGHESGSAYNMTQLEFVKDFISRNKEWKGATFISPYNAMNQRAYRMLGLSVQTVDSSQGSEYDYVIFCVTADSAHALNINRFNVALTRAKIGILVVMRQRDELYNALRFVEL
>YP_010037559.1|Tylonycteris_bat_coronavirus_HKU33
RKMAQPSGLIEKCVVRVSYGNMVLNGLWIGDQVICPRHVIAENTTTVI-DYDKAYSLVRLHNFSVVV-GNVMLGVVSVAMRGTLLYIKVNQTNVNTPKHTFKVLKPGDSFNILACYEGVASGVYGVTLRNNHTIRGSFINGACGSPGYNLTNG-GVEFCYIHQLELGSGCHVGSDINGIMYGGFEDQPTLQVEGASKLFTSNVIAFLYGALLNGC-NWWLTSDRVNVDAFNDWACSNDFTTISTVDMYTILSAKTGVDVQRILAAIQRLSKGFGGNKILGYASLTDEFTVGEVVKQMA-GKQTELASNCALLTLCSFAVDPAKMYIDSVKSGMKPVGNCVKMLSNGAGNGQAVTVGVEANTNQDSYGGASVCLYCRAHVCHPSMDGQCKYKGRYVQVPLGTLDPIRFCLENKPCTVCGCWIGNGCTCDRS--S-LQTVDMAYLNRVRGSSGARLEPC-NGSSTDHVVRAFDVYNKDVACIGKFLKVNCVRMRNAELSDSFYVVKRCTKSVMEHEQSIYNILKDSGALAPHDFFTWHEGRSVFGNISRQNLTKYTMMDLVFAMRNFDERNCEVFKEILVLTKSCDAEYFN-NSKWYDPVENEDIHRVYAKLGRVVSNAMLKCVKLCDFMVESGIVGVITLDNQDLNGDFYDFGDFTKTIPGMGVPCCTSYYSYMMPVMGMTNCLASECFVKSDIFGDDFKTYDLLEYDFTEHKEKLYVKYFKHWGQDYHPNCVDCYDDMCVIHCANFNTLFATTIPETAFGPLCRKVFIDGVPLIATAGYHFKQLGLVWNKDLQLNSYKLSLNELLQVVADPALLVASSPALVDQRTCCFSIAALGTGMTSQTVKPGHFNREFYDFLRSQGFFDEGSELTLKHFFFAQKGDAAVKDFDFYRYNRPTVLDICQAKVTCAVVKRYFDVYEGGCITAKEVVVVNLNKSAGYPFNKLGKAGLYYEALSYEEQDELYAVTKRNILPTMTQLNLKYAISGKERARTVGGVSLLSTMTTRQYHQKHLKSIVNTRNASVVIGTTKFYGGWDNMLRTLIDGVENPHLMGWDYPKCDRALPNMLRMISAMVLGSKHVNCCSASDRYYRLCNELAQVLTEVVYSNGGFYFKPGGTTSGDATTAYANSVFNIFQAVSANINRLLSVDSNTCNNLFVKQLQRRLYDSCYRSSSVDEDFVDEFYGYLRKHFSMMILSDDGVVCYNSEYSELGYIADINAFKATLYYQNNVFMSTSKCWVEPDVNKGPHEFCSQHTMQVVDANGTYYLPYPDPSRILSAGVFVDDVVKTDAVVLLERYVSLAIDAYPLSKHSNPEYRKVFYALLDWVKHLNNTLNQGVLESFSVTLLEDQSAKFWSEEFYASMYEKSVILQSAGLCVVCGSQTVLRCGDCLRRPLLCTKCAYDHVIATPHKFVLSVTPYVCNTPDCTVNDVTQLYLGGLSYYCKDHKPQLSFPLCSAGNVFGLYKSSATGSPDVDTFNILACSDWSDVVHYRIANDCRDSIRLFAAETVKAKEECVKSSYASATLREVIGPKEIILSWEAGKPKPPLNRNSVFTGFQITKDSKHQLGEFVFEKLDYDTDAVAFKSTSTCKVVPGIIFVLTSHNVAPLRAPTMANQEKYASIVKLRPSFNISDVYSTLVPYYQLIGKQKITTIQGPPGSGKSHCVIGLGLYYPGARILYTACSHAAVDSLCVKAATAFNVDLCSRIIPSRARVDCYSGFKVNNTQAQYIFTTVNTLPEINVDIVVLDEVSMCTNYELSLLNQRVSYRHVVYVGDPQQLPAPRTMISKGVLEPKDYNVVTQRMCAVGPDVFLHKCYRCPSEIVNTVSELVYENKFKPVKTESKECFKIYCK---GTVQIDNASSVNRRQLDVVRMFLAKNVRWSKAVFISPYNSQNYVASRFLGLQTQTVDSSQGSEYDYVIYTQTSDTLHACNINRFNVAITRAKKGIFCVMCDR-SLFDALKFYEL
>QGX41956.1|alphacoronavirus_sp_WA2028
RKMAQPSGVVEKCVVRVSYGNMVLNGLWLGDQVFCPRHVVAESTTSAI-DYEKAYSLIRLHNFSIAV-GTAFLGVVGVQMKGTMLVIKVNQSNMNTPKYSFRTLKPGDSFNILACYEGTPSGVYGVTLRSNHTIRGSFINGACGSPGYNITSN-GVEFCYLHQLELGSGCHVGSDLNGVMYGGFEDQPSLQIEGASRLYTANVVAFLYGALLNGC-NWWLTSEQVTVDAFNDWSNSNDFTQLTAVETLNVLTAKTGVSVQRVLAAIQRLSKGFGGNKILGFSSLTDEFTVGEVLKQMA-GRQTELVANSSLLTLCAFAVDPEKTYIDAVKSGTKPVGNCVKMLSNGAGNGQAVTNSVEANTNQDSYGGASVCLYCRAHVAHPTMDGQCRFRGKYVQVPTGTTDPIRFCLENKLCNVCGCWLNHGCTCDRV--H-LQTTDQAYLNRVRGSSGARLEPC-NGSNTDHVVRAFDVYNKDVACIGKFLKVNCVRMRNVESNDAYFVVKRCTKSVMDHEQAIYDTLKTSGAIAPHDFFTWHEGRSVYGNISRQNLTKYTMMDLCFALRNFDERNCEVLKEILTLTGACDSSYFE-NSKWYDPVENEDIHRVYAKLGRVVANAMLKCVKLCDAMVEHGVVGVLTLDNQDLNGDFYDFGDFSRTIPGMGVPCCTSYYSYMMPVMGMTNCLASECFVKSDIFGDDFKTFDLLEYDFTDHKERLFNKYFKHWGQDYHPNCSDCYDEMCIIHCANFNTLFATTIPETAFGPLCRKVFVDGVPLVATAGYHFKQLGLVWNKDLQTNSFKLSINELLQAVADPALLVASSPALVDQRTCCFSIAALGTGMTSQTVKPGHFNREFYDFLRSQGFFEEGSELTLKHFFFAQKGDAAIKDFDFYRYNRPTVLDICQARVTCAIVKRYFDVYEGGCITAKEVVVVNLNKSAGYPFNKLGKAGLYYEALSYEEQDELYAVTKRNVLPTMTQLNLKYAISGKERARTVGGVSLLSTMTTRQYHQKHLKSIVNTRNASVVIGTTKFYGGWDNMLRNLIDGVDNPHLMGWDYPKCDRALPNMLRMISAMILGSKHVNCCSHTDRYYRLCNELAQVLTEVVYSNGGFYFKPGGTTSGDATTAYANSVFNIFQAVSANINRLLSVDSNTCNNLGVKSLQRRLYDNCYRNSDVDGEFINDYYGYLQKHFSMMILSDDGVVCYNSEYSALGYVADIAAFKATLYYQNNVFMSTAKCWVEPDVNKGPHEFCSQHTMQIVDANGTYYLPYPDPSRILSAGVFVDDVVKTDAVVLLERYVSLAIDAYPLSKHENPEYRKVFYALLDWVKHLNNTLSQGVLESFSVTLLEEQSSKFWSEEFYAGMYEKSVVLQSAGLCVVCGSQTVLRCGDCLRRPLLCTKCAYDHVIATPHKFILSVTPYVCNHSDCTVNDVTQLYLGGLSYYCKDHKPQLAFPLCSAGNVFGLYKNSATGSPDVDTFNILACCDWSDVTHYRMANDCKDSIRLFAAETVKAKEECVKSSYASATLREVIGPKEIILSWEPGKPKPPLNRNSVFTGFQITKDSKHQLGEFVFEKLDYDTDAVSFKSTSTCKVVPGVIFVLTSHNVAPLKAPTLANQEKYASIVKLRPVFNIVDAYSNLVPYYQLIGKQRITTIQGPPGSGKSHCVIGLGLYYPGARILYTACSHAAVDSLCVKAATAFNVDQCSRIVPARARVECYSGFKVNNTQAQYIFTTVNTLPEINVDIVVLDEVSMCTNYELSLLNQRVSYRHVVYVGDPQQLPAPRTMISRGVLEPKDYNVVTQRMCAVGPDVFLHKCYRCPSEIVNTVSELVYENKFKPVNPESKECFKIYCK---GSVQIDNASSVNKRQLDVVRMFLAKNPRWSKAVFISPYNSQNYVAGRILGLQTQTVDSSQGSEYDYVIYTQTSDTLHACNINRFNVAITRAKKGIFCVMCDR-DLFDALKFFEL
>YP_009201729.1|BtNv-AlphaCoV-SC2013
RKMAQPSGMVEKCIVRVAYGNMVLNGVWLGDEVYCPRHVIAENTTTLI-DYDKAFSLIRLHNFSVSV-GNVFLGVVSCRMRGALLCIKVNQANVNTPNYTFKTLKPGDSFNILACYEGVASGVYGVTLRNNSTVRGSFINGACGSPGYNLVGN-TVEFCYFHQLELGSGCHVGSDANGVMYGNFDDQPTLQIEGASRLYTANVVSFLYGALLNGC-NWWLTSDRLTLEAFNDWATSNDFTTLSSVDMYTILSAKTGVDVARVLAAIQKLAKGFGGNKILGYSSLTDEFTAGEVIKQMA-GKQTELATNSSLLTLCAFAVDPPKMYIDSVKAGIKPVGNCVKMLSNGAGNGQAITTSVEANTNQDSYGGASVCLYCRAHVEHPGMDGRCQFKGRYVQVPLGTADPIRFCLENKVCSVCGCWFGHGCTCDRTC---LQAVDTAYLNRVRGSSAARLEPC-NGSETDHVVRAFDIYNKDVACIGKFLKVNCVRMRNVDAKDAFFVVKRCVKGVMEHEQSMYDTLKHSGVLAPHDFYLWKNGRSVYGNVSRQNLTKYTMMDLVFALRNFDERNCDVLKEILVLVGACDESYFE-NKCWYDPVENEDIHRVYAALGRIVNTAMLNCVKLCDAMVEKGIIGVLTLDNQDLNGLFYDFGDFSFTMPGMGVPCCTSYYSYMMPVMGMTNCLACECFVKSDIFGSDFKTFDLLEYDFTEHKSLLFEKYFKYWGQDYHPNCVDCHDDMCVVHCANFNTLFSTTIPITAFGPLCRKVFVDGVPLVTTAGYHFKQLGIVWNKDINTHSTRLSINELLQFVADPALLVASSPALVDQRTCCFSVAALGTGMTSQTVKPGHFNREFYDFLRGQGFFEEGSDLTLKHFFFAQKGDAAIKDFDFYRYNRPTMLDICQARVTYQIVKRYFDIYDGGCITAREVVVVNLNKSAGYPFNKLGKAGLYYEALSYEEQDQLYAVTKRNVMPTMTQLNLKYAISGKERARTVGGVSLLSTMTTRQYHQKHLKSIVNTRNASVVIGTTKFYGGWDNMLRTLIDGVDNPCLMGWDYPKCDRALPNMIRMISAMILGSKHVNCCTASDRYYRLCNELAQVLTEVVYSNGGFYFKPGGTTSGDATTAYANSVFNIFQAVSANINRLLGVDSNACNNNTVKHLQRRLYDNCYRLSNVDDEFVNDYYGYLQKHFSMMILSDDGVVCYNKDYADLGYVADIGAFKATLYYQNNVFMSTAKCWVEPDVNKGPHEFCSQHTMQVVDENGKYFLPYPDPSRILSAGVFVDDVVKTDPVILLERYVSLAIDAYPLSKHENLEYRKVFYALLDWVKHLHNTLNQGILESFSVTLLEDQSAKFWSEDFYANMYEKSTALQSAGMCVVCGSQTVLRCGDCIRRPLLCTKCAYDHVVGTPHKFILSISPYVCNHSGCTVNDVTRLYLGGLSYYCVDHKPQLAFPLCSAGNVFGLYKNSATGSVDVDVFNTLSTSDWSDVRDYRLANECKDSLRLFAAETVKAKEECIKSSYACATLREIIGPKELLLSWEPGKPRPPLNRNSVFTGFQITKDSKMQLGEFTFEKLDYDSDAVVYKSTTTCKLSPGVLFVLTSHNVAPLRAPTMANQEKYSTIVKLRPVFNISDAYASLIPYYQLIGKQRITTIQGPPGSGKSHCVIGLGLYYPGARILYTACSHAAVDSLCAKAATAFNTDSCSRIIPARARVECFSGFKVNNTSAQYIFATVNTIPEINVDIVVLDEVSMCTNYELSLLNQRVSYRHVVYVGDPQQLPAPRTMISKGVLEPRDYNVVTQRMCAVGPDVFLHKCYRCPAEIVKTVSELVYENKFKPVHPDSKECFKLYCK---GSVHVDNGSSVNKRQLDVVRMFLGKNPRWAKAVFISPYNSQNYVASRVLGLQTQTVDSSQGSEYDYVIYTQTSDTLHACNINRFNVAITRAKKGILCVMCDR-SLFDALKFYEL
>AZF86117.1|Alphacoronavirus_Bat-CoV-P.kuhlii-Italy-206645-41-2011
RKMAQPSGLVEKTVVRVSYGNMVLNGVWLGDEVLCPRHVIAENTTTLI-DYDKAFSLVRLHNFSVSV-GNVFLGVVSVKMRGALLCIKVNQANVNTPNYTFKTLKPGDAFNVLACYEGVASGVYGVTLRNNYTMRGSFINGACGSPGYNVVGS-TVEFCYFHQLELGSGCHVGCDASGVMYGGFEDQPTLQVEGASRLYSPNVVSFLYGAILNGC-NWWLTSDRVTLEAFNDWSASNDFTTIPSIDMYTILSAKTGVDVPRVLAAIQRLSKGFGGNKILGYASLTDEFTTGEVIKQMA-GKQTELAINSSLLTLCAFSTDPAKMYIDSVKSGHKPVGNCVKMLSNGAGNGQAITTGVEANTNQDSYGGASVCLYCRAYVDHPGIDGRCQYRGRYVQIPLGCTDPIRFCLENKVCGACGCWTNNGCTCDRA--S-LQTVDQAYLNRVRGSSAARLEPC-NGSNTDHVVRAFDIYNKDVACISKFLKVNCVRMRNVDAQDAFFVVKRCVKGVMEHEQSMYDTLKACGAIATHDFYLWKDGRSVYGNVSRQNLTKYTMMDLAFALRNFDERNCDTLKEILVLTGACDSTYFD-NSSWYDPVENEDIHRVYASLGRIVANAMLNCVKLCDAMVEKGVVGVLTLDNQDLNGNFYDFGDFSFTVPGMGVPCVTSYYSYLMPVMGMTNCLASECFVKSDIFGSDFKTFDLLDYDFTDHKRALFEKYFKYWGQDYHPNCVDCHDDLCVVHCANFNTLFATTIPITAFGPLCRKVFVDGVPLITTAGYHFKQLGLVWNKDLNTHSTRLSINELLQFVADPALLVASSPALVDQRTCCFSVAALGTGMTSQTVKPGHFNREFYDFLRSQGFFDEGSELTLKHFFFAQKGDAAIKDFDFYRYNRPTVLDICQARVTYSIVKRYFDIYEGGCITARDVVVVNLNKSAGYPFNKLGKAGLYYEALSYEEQDQLYAVTKRNILPTMTQLNLKYAISGKERARTVGGVSLLSTMTTRQYHQKHLKSIVNTRNASVVIGTTKFYGGWDNMLRNLIDGVDNPCLMGWDYPKCDRALPNMIRMISAMILGSKHVHCCNSSERYYRLCNELAQVLTEVVYSNGGFYFKPGGTTSGDATTAYANSVFNIFQAVSANVNKLLGIDSNTCNNVTVKQLQRRLYDNCYRSSAIDDEFVNDYYCYLQKHFSMMILSDDGVVCYNKDYADLGYVADIGAFKAVLYYQNNVFMSTSKCWVEPDVNKGPHEFCSQHTMQIVDSNGKYYLPYPDPSRILSAGVFVDDVVKTDPVILLERYVSLAIDAYPLSKHENVEYRKVFYALLDWVKHLHNTLNQGVLESFSVTLLEDQSSKFWSEDFYANMYEKSTALQSSGMCVVCNSQTVLRCGDCIRRPLLCTKCAYDHVVSTSHKFILSISPYVCNTAGCTVNDVTKLYLGGLSYYCVDHKPQLSFPLCSAGNVFGLYKSSATGSVDVDVFNALATSDWSDVKDYRLANECKDSLRLFAAETVKAKEECIKSSYACATLREIVGPKELLLSWEAGKPRPPLNRNSVFTGFQIAKDSKVQLGEFTFEKLDYDSDAVTFKSTSTSKLSPGIIFVLTSHNVAPLRAPTIANQEKYSTIAKLRPAFNISDAYANLIPYYQLIGKQRITTIQGPPGSGKSHCVIGLGLYYPGARILYTACSHAAVDSLCVKASTAFNTDSCTRMVPARARVECFSGFKVNNAGAQYIFSTVNTIPEINVDIVVLDEVSMCTNYELSLLNQRVSYRHVVYVGDPQQLPAPRTMISKGVLEPKDYNVVTQRMCAVGPDVFLHKCYRCPAEIVNTVSELVYENKFKPVHSESKECFKLYCK---GIVHVDNGSSVNKRQLDVVRMFLAKNPRWSKAVFISPYNSQNYVAGRVLGLQTQTVDSSQGSEYDYVIYTQTSDTLHACNINRFNVAITRAKKGILCVMCDR-QLFDALKFFEL
>ULD45285.1|Afronycteris_nana_bat_alphacoronavirus-Bat77-Eswatini-2014
RKMAQPSGIVEKCIVRVSYGNMVLNGVWLGDEVFCPRHVMAESTTTLI-DYDKAFSLIRLHNFSVSV-GNVFLGVVSVKMRGALLCIKVNQTNVNTPPHTFKTLKPGDSFNVLACYDGVASGVYGVTLRNNYTMRGSFINGACGSPGYNLVGK-SVEFCYFHQLELGSGCHVGCDGNGVMYGNFEDQPTLQVEGASRLHSPNVVSFLYGALLNGC-TWWLNNEGVSLSAFNDWTVANDFTTIPSTDMYTILSAKTGVDVSRVLAAIQRLSKGFGGKKILGYSSLTDEFTTGEVIKQMA-GKQTELASNSSLLTLCAFATDPAKMYIDAVKSGTKPVGNCVKMLSNGAGNGQAITTGVEANTNQDSYGGASVCLYCRAYVEHPGMDGRCQYKGRYVQIPLGCTDPIRFCLENKVCAVCGCWANNGCSCDRA--S-LQTVDQAYLNRVRGSSAARLEPC-NGSNTDHVVRAFDIYNKDVACIGKFLKVNCVRMKNLDKHDAFFVVKRCVKGVMDHEQSIYDALKACGAVAAHDFYTWKDGRSVYGNISRQNLTKYTMMDLVFALRNFDERNCDTLKEILVLTGSCEESYFE-NPSWYDPVENEDIHRVYAALGRIVANAMLNCVKMCDAMVERGIVGVLTLDNQDLNGMFYDFGDFSFTVPGMGVPCCTSYYSYMMPVMGMTNCLASECFVKSDIFGSDFRTYDLLEYDFTEHKEKLFKKYFKYWGQDYHPNCVDCFDDLCIVHCANFNTLFATTIPVTAFGPLCRKVFVDGVPLISTAGYHFKQLGLVWNKDLNTHSTRLSINELLQFVADPALLVASSPALVDQRTCCFSVAALGTGMTSQTVKPGHFNREFYDFLRGQGFFEEGSSLTLKHFFFAQKGDAAIKDFDFYRYNRPTMLDICQARVTYSIVKRYFDIYEGGCITARDVVVVNLNKSAGYPFNKLGKAGLYYEALSYEEQDQLYAVTKRNILPTMTQLNLKYAISGKERARTVGGVSLLSTMTTRQYHQKHLKSIVNTRNASVVIGTTKFYGGWDNMLRTLIDGVDNPCLMGWDYPKCDRALPNMVRMISAMILGSKHVNCCTASDRYYRLCNELAQVLTEVVYSNGGFYFKPGGTTSGDATTAYANSVFNIFQAVSANINKLLTIDSNTCNNVTVKQMQRRLYDNCYRSSSVDDEFVNDYYCYLQKHFSMMILSDDGVVCYNKDYADLGYVADIGAFKATLYYQNNVFMSTSKCWVEPDINKGPHEFCSQHTMQVVDANGTYYLPYPDPSRILSAGVFVDDVVKTDPVILLERYVSLAIDAYPLSKHENAEYRKVFYALLDWVKHLHSTLNQGILESFSVTLLEDQSAKFWSEDFYANMYEKSAVLQSAGMCVVCGSQTVLRCGDCIRRPLLCTKCAYDHVVATPHKFILSISPYVCSASGCTVNDVTKLYLGGLSYYCVDHKPHLSFPLCSAGNVFGLYKNSATGSVDVDVFNQLATCDWSDVRDYRLANECKDSLRLFAAETVKAREECIKSSYACATLREVLGPKELLLSWEPGKPKPPLNRNSVFTGFQISKDSKVQLGEFTFEKHDYDSDAVTYKSTATYKLSPGVIFVLTSHNVAPLRAPTMANQEKYSTIAKLRPVFNIVEAYVNLVPYYQLIGKQRITTIQGPPGSGKSHCVIGLGLYYPGARILYTACSHAAVDSLCVKAATAFNADSCTRMIPARARVECFSGFKVNNTGAQYVFATVNTIPEINVDIVVLDEVSMCTNYELSLLNQRVSYRHIVYVGDPQQLPAPRTMISKGVLEPKDYNVVTQRMCAVGPDVFLHKCYRCPAEIVNTVSELVYENKFKPVHPDSRECFKLFCK---GVVHVDNGSSVNKRQLDVVRMFLAKNPRWAKSVFISPYNSQNYVAGRILGLQTQTVDSSQGSEYDYVIYTQTSDTLHACNINRFNVAITRAKKGILCIMCDK-TLFDSLKFYEL
>AZF86129.1|Alphacoronavirus_Bat-CoV-P.kuhlii-Italy-206679-3-2010
RKMAQPSGIVEQCIVRVSYGNMVLNGVWLGDEVICPRHVIAESTTTLI-DYDKAFSLIRLHNFSVSV-GNIFLGVLSAKMRGALLYIKVNQSNVNTPNYSFKVLKPGDSFNILTCYEGVPSGVYGVTMRTNYTIRGSFINGACGSPGYNVNNG-NVEFCYFHQLELGSGCHVGCDSNGQMYGGFEDQPTLQIEGANRLHTPNVLAFLYGALLNGC-NWWLTSDRMNLEAFNDWATSNDFTPVTSIDTYTILSAKTGVDVQRLLAAITRLTKGFGGKKVLGYSSLNDEFTIAEVIRQMA-GKQTEIAANSGLLTLCAFSPDPAKMYLDAVKSGIKPVGNCVKMLSNGAGNGQAITVGVEANTNQDSFGGASVCLYCRAHVEHPAMDGRCQFKGRYVQIPVGTVDPIRFCLENKPCTVCGCWMNNGCTCDRT--S-LQTVDQAYLNRARGSSGARLEPC-NGSDTDHVVRAFDIYNKDVACIGKFLKVNCVRLRNLDSNDAFFVVKRCTKSVMDHEQAIYDTLKYCNALASHDFYVWKDGRSIYGNISRQNLTKYTMMDLAFALRNFDERNCETLKEILVLTGACDSSYFD-NKNWYDPVENEDIHRVYASLGRIVANALLKCVQVCDAMVEKGIVGVLTLDNQDLNGDFYDFGDFSFTIAGMGVPCCTSYYSYLMPVMGMTNCLASECFVKSDIFGSDFKTFELLHYDFTEHKEKLFNKYFKHWGQTYHPNCVDCHDDMCIVHCANFNTLFATTIPITAFGPLCRKVFIDGVPLVTTAGYHFKQLGIVWNKDLNTHSTRLSINELLQFVADPALLVASSPALVDQRTCCFSVAALGTGMTSQTVKPGHFNREFYDFLRGQGFFEEGSDLTLKHFFFAQKGDAAIKDFDFYRYNRPTMLDICQAKVTYNIVKRYFDIYDGGCITAREVVVVNLNKSAGYPFNKLGKAGLYYESLSYEEQDQLYAVTKRNILPTMTQLNLKYAISGKERARTVGGVSLLSTMTTRQYHQKHLKSIVNTRNASVVIGTTKFYGGWDNMLRTLIDGVDNACLMGWDYPKCDRALPNMIRMISAMILGSKHVNCCTSSDRFYRLSNELAQVLTEVVYSNGGFYFKPGGTTSGDATTAYANSVFNIFQAVSANINRLLSIDSNTCNNLNVKNMQRRLYDNCYRASNIDDEFVNDYYCYLQKHFSMMILSDDGVVCYNKDYADLGYVADINAFKATLYYQNNVFMSTAKCWVEPDVNKGPHEFCSQHTMQVVDSNGKYFLPYPDPSRILSAGVFVDDVVKTDPVILLERYVSLAIDAYPLSKHENVEYRKVFYALLDWVKHLHNTLNQGVLESFSVTLLEDQSAKFWDETFYASMYEKSTALQAAGLCVVCGSQTVLRCGDCLRRPMLCTKCAYDHVVCTPHKFILSITPYVCNAAGCTVNDVTRLYLGGLSYYCVDHKPQLSFPLCSAGNVFGLYKSSATGSPDVDTFNILATCDWSDVAHYKLANTCKDSLRLFAAETVKAKXECVKSSYACATLREVLGPKELLLSWEPGKARPPLNRNSVFTCFQISKDSKFQVGEFTFEKLDYDSEAVSYKASTTNKLSPGMIFVLTSHNVMPLRAPTMANQERYSTIYKLRPAFNIGDAYANLVPYYQMIGKQRITTIQGPPGSGKSHCVVGLGLYFPGARILYAACSHAAVDSLCVKAITAFNVDSCTRIVPARARVECFNGFKANNNSAQYIFSTVNAVPEVNVDIVVLDEVSMCTNYDLSIVNQRVSYRHIVYVGDPQQLPAPRTMITKGILEPKDYNVVTQRMCAVGPDVFLHKCYRCPAEIVRTVSELVYENKFQPVHPDSKECFKLYCK---GSVHVDNGSSVNKRQLDVVRMFLARNQKWAKAVFISPYNSQNYVASRVLGLQTQTVDSSQGSEYDYVIYTQTSDTAHACNVNRFNVAITRAKKGIFCIMCDK-NLFDSLKFYEL
>YP_009755889.1|Alphacoronavirus_Bat-CoV-P.kuhlii-Italy-3398-19-2015
RKMAQPSGIVEQCIVRVSYGNMVLNGVWLGDEVICPRHVIAESTTTLI-DYDKAFSLIRLHNFSVSV-GNIFLGVLSAKMRGALLYIKVNQSNVNTPNYSFKVLKPGDSFNILTCYEGVPSGVYGVTMRTNYTIRGSFINGACGSPGYNVNNG-NVEFCYFHQLELGSGCHVGCDSNGQMYGGFEDQPTLQIEGANRLHTPNVLAFLYGALLNGC-NWWLTSDRMNLEAFNDWATSNDFTPVTSIDTYTILSAKTGVDVQRLLAAITRLTKGFGGKKVLGYSSLNDEFTIAEVIRQMA-GKQTEIAANSGLLTLCAFSPDPAKMYLDAVKSGIKPVGNCVKMLSNGAGNGQAITVGVEANTNQDSFGGASVCLYCRAHVEHPAMDGRCQFKGRYVQIPVGTVDPIRFCLENKPCTVCGCWMNNGCTCDRT--S-LQTVDQAYLNRARGSSGARLEPC-NGSDTDHVVRAFDIYNKDVACIGKFLKVNCVRLRNLDSNDAFFVVKRCTKSVMDHEQAIYDTLKFCNALASHDFYVWKDGRSIYGNISRQNLTKYTMMDLAFALRNFDERNCETLKEILVLTGACDSSYFD-NKNWYDPVENEDIHRVYASLGRIVANALLKCVQVCDAMVEKGIVGVLTLDNQDLNGDFYDFGDFSFTIAGMGVPCCTSYYSYLMPVMGMTNCLASECFVKSDIFGSDFKTFELLHYDFTEHKEKLFNKYFKHWGQTYHPNCVDCHDDMCIVHCANFNTLFATTIPITAFGPLCRKVFIDGVPLVTTAGYHFKQLGIVWNKDLNTHSTRLSINELLQFVADPALLVASSPALVDQRTCCFSVAALGTGMTSQTVKPGHFNREFYDFLRGQGFFEEGSDLTLKHFFFAQKGDAAIKDFDFYRYNRPTMLDICQAKVTYNIVKRYFDIYDGGCITAREVVVVNLNKSAGYPFNKLGKAGLYYESLSYEEQDQLYAVTKRNILPTMTQLNLKYAISGKERARTVGGVSLLSTMTTRQYHQKHLKSIVNTRNASVVIGTTKFYGGWDNMLRTLIDGVDNACLMGWDYPKCDRALPNMIRMISAMILGSKHVNCCTSSDRFYRLSNELAQVLTEVVYSNGGFYFKPGGTTSGDATTAYANSVFNIFQAVSANINRLLGIDSNTCNNLNVKNMQRRLYDNCYRASNIDDEFVNDYYCYLRKHFSMMILSDDGVVCYNKDYADLGYVADINAFKATLYYQNNVFMSTAKCWVEPDVNKGPHEFCSQHTMQVVDSNGKYFLPYPDPSRILSAGVFVDDVVKTDPVILLERYVSLAIDAYPLSKHENVEYRKVFYALLDWVKHLHNTLNQGVLESFSVTLLEDQSAKFWDEAFYASMYEKSTALQAAGLCVVCGSQTVLRCGDCLRRPMLCTKCAYDHVVCTSHKFILSITPYVCNASGCTVNDVTRLYLGGLSYYCVDHKPQLSFPLCSAGNVFGLYKSSATGSPDVDTFNILATCDWSDVAHYKLANTCKDSLRLFAAETVKAXXXXVKSSYACATLREVLGPKELLLSWEPGKARPPLNRNSVFTCFQISKDSKFQVGEFTFEKLDYDSEAVSYKASTTNKLIPGMIFVLTSHNVMPLRAPTMANQERYSTIYKLRPAFNIGDAYANLVPYYQMIGKQRITTIQGPPGSGKSHCVVGLGLYFPGARILYAACSHAAVDSLCVKAITAFNVDSCTRIVPARARVECFNGFKANNNSAQYIFSTVNAVPEVNVDIVVLDEVSMCTNYDLSIVNQRVSYRHIVYVGDPQQLPAPRTMITKGILEPKDYNVVTQRMCAVGPDVFLHKCYRCPAEIVRTVSELVYENKFQPVHPDSKECFKLYCK---GSVHVDNGSSVNKRQLDVVRMFLARNQKWSKAVFISPYNSQNYVASRVLGLQTQTVDSSQGSEYDYVIYTQTSDTAHACNVNRFNVAITRAKKGIFCIMCDK-NLFDSLKFYEL
>YP_010037473.1|Hipposideros_pomona_bat_coronavirus_CHB25
RKMAQPSGIVERCVVRVCYGSMSLNGLWLGDTVICPRHVIASNTNAVI-DYDYENSVMRLHNFSVSV-GNVFLGVVSVSMKGANLHIKVNQSNVNTPEHSFKTLKAGDSFNILACYDGVPSGVYGVTMRTNGVIRGSFITGACGSPGYNVNKG-KVEFCYLHQLELGSGCHVGSNLEGVMYGGFEDQPTFQIEGANQLVTINVLAFLYGALLNGI-NWWLTSDKVSVDTFNSWATANGFTQCGSLDCFNMLAAKTGVDVQRLLAAVQRLHVSFGGKNILGFTTLTDEFTIGEVIKQMA-GKQTEMAVNSPLLTMCAFSVDPAKTYVDAVKRGAKPVGNCIKMLSNGSGSGQAITNGVEANTNQDSYGGSSVCLYCRAHVEHPSMDGHCRLKGKYVQVPSGTIDPIRFCIENETCKVCMCWLNNGCACDRVS-T-VQAFDNGYLNRARGSSAAQLEPC-NGTDTDHCVRAFDIYNKDVACLGKFLKVNCVRFKNKLKSDSYFVIKRCPKSVMEHEQSIYDVLKNCGAVAIHDFFTWKDSRAIYGNVSRQDLTKYTMMDLVFALRNFDEKNCDTLKEILVITGACEESYFD-NKVWFDPVENEDIHRVYAVLGKIVANAMLKCVCLGDAMVKHGIVGVLTLDNQDLNGNFYDFGDFAKTLPGMGVPLCTSYYSYMMPVMGMTNCMASECFMKSDIFGNDFKTYDLLYYDFSDHKQALFEKYFKYWDQEYHPNCVDCHDEMCIIHCANFNTLFSTTIPITAFGPLCRKVFVDGVPLVATAGYHFKQLGIVWNKDLNTHSTRLNINELLQFVTDPSLLIASSPALVDQRTVCFSIAALSTGMTKQTVQPGHFNREFYDFLRMQGFFEEGSELTLKHFFFAQKGDAAIKDFDYYRYNRPTVLDICQARVTYKLVSRYFDIYEGGCITSREVVVTNLNKSAGYPLNKFGKASLYYESLSYEEQDALYAVTKRNVLPTMTQLNLKYAISGKERARTVGGVSLLSTMTTRQYHQKHLKSIVNTRNASVVIGTTKFYGGWDNMLKTLIDGVDNPCLMGWDYPKCDRALPNMIRMISAMILGSKHVTCCKSDERYYRLCNELAQVLTEVVYSNGGFYFKPGGTTSGDASTAYANSVFNIFQAVSANINRLLSIDSNVCNNASIKSLQRDLYDNCYRSSSVDESFIDRYYGYLRKHFSMMILSDDGVVCYNKDYADLGYVADISAFKATLYYQNNVFMSTSKCWVESDVSKGPHEFCSQHTMQIVDGDGSYYLPYPDPSRILSAGVFVDDVVKTDAVILLERYVSLAIDAYPLSKHSNPEYRKVFYALLDWVKHLHNTLNQGVLESFSVTLLEDASSKFWDESFYAGMYEKSAILQAAGLCVVCNSQTVLRCGDCLRRPMLCTKCAYDHVISTSHKFILAITPYVCSVSGCNVNDVTKLYLGGLSYYCLEHKPQLSFPLCSAGNVFGLYKSAATGSADVEVFNILATSDWTDVKDYKLANETKDSLRLFAAETIKAKEESVKSFYACATLKEIIGPKELLLSWECGKVKPPLNRNNVFTCFHITKDSKFQVGEFVFEKLDYGSDTVCYKSNATAKLVPGMVFVLTSHNVQPLRAPTIANQERYSSIHKLYPAFNISDAYANLLPYYQLIGKQRITTIQGPPGSGKSHCVIGLGLYYPGARIMFAACSHAAVDSLCVKASTAYVNDKCTRIIPAKARVECFSGFKPNNNGAQYLFSTINALPECKVDIVVIDEVSMCTNYDLSVVNQRVSYKHIVYVGDPQQLPAPRTMIVRGVLEPKDYNVVTQRMCAVGPDVFLHKCYRCPAEIVKTVSEMVYENKFQPVHPESKQCFKLLCK---GNVQVDNGSSINRKQLDVVKLFLAKNPSWSKAVFISPYNSQNYVASRALGLQIQTVDSSQGSEYDYVIYTQTSDTAHACNVNRFNVAITRAKKGILCVMCDK-GLFDALKFFEV
>YP_006908641.2|Rousettus_bat_coronavirus_HKU10
RKMAQPSGVVEKCVVRVCYGNMALNGLWLGDVVICPRHVIASNTNALI-DYEHEISVMRLHNFSVSV-GNVFLGVVSATMKGANLHIKVNQTNVNTPEHSFKTIKQGESFNILACYDGMPSGVYGVTMRNNYTIRGSFITGACGSPGYNVTNG-KVEFCYLHQLELGSGCHVGSNLEGVMYGCYEDQPTLQIEGVNHLVTPNVIAFLYGALLNGI-TWWLNSDKVSVESFNEWALNNGFTTCGNLDCFNMLSAKTGVDVQRLLAAVQRLHNSFGGKNILGYTTLTDEFTVGEVIKQMA-GKQTELAVNSPLLTMCAFAVDPAKTYLDAVKRGAKPVGNCIKMLANGSGTGQAVTTGVEANTNQDSYGGASVCLYCRAHVEHPSMDGYCKLKGRYVQVPMGTIDPIRFVLENEACKVCQCWLNNGCACDRVS-TSMQAFDNGYLNRARGSSAAQLEPC-NGTDTDHCVRAFDIYNKDVACLGKFLKTNCVRFRNKLHKDAYFVIKRCPKSVMEHEQSIYDILKDSGAIATHDFFVWKDGRMIYGNISRQDLTKYTMMDLVYALRNFDEKNCETLKEILVITGACDQSYFD-NKFWFDPVENEDLHRVYAILGKIVANAMLKCVRLGDAMVKHGIVGVITLDNQDLNGNFYDFGDFAKTLPGMGVPLCTSYYSYMMPVMGMTNCLAGECFIKSDIFGSDFKSFDLLHYDFTDHKQALFEKYFKHWDQEYHPNCVDCHDELCIVHCANFNTLFSTTIPITAYGPLCRKVFVDGVPLVATAGYHFKQLGIVWNKDLNTHSTRLTINELLQFVTDPSLLVASSPALVDQRTVCFSVAALGTGMTKQTMQPGHFNKEFYDFLRKQGFFEEGSELTLKHFFFAQKGDAAIKDFDYYRYNKPTMLDVCQARVAYKLVSRYFDIYDGGCITAKDVVVTNLNKSAGYPLNKFGKAGLYYESLTYEEQDALYAVTKRNVLPTMTQLNLKYAISGKERARTVGGVSLLSTMTTRQYHQKHLKSIVNTRNASVVIGTTKFYGGWDNMLNTLINGVENPCLMGWDYPKCDRALPNMIRMISAMILGSKHTTCCTTDERYYRLCNELAQVLTEVVYSNGGFYFKPGGTTSGDASTAYANSVFNIFQAVSSNINRLLTIDSNVCNNVSVKTLQRELYDNCYRSSSVDEQFIDKYYCYLRKHFSMMILSDDGVVCYNKDYADLGYVADISAFKATLYYQNNVFMSTSKCWVEPDITKGPHEFCSQHTMQIVDENGKYYLPYPDPSRILSAGVFVDDVVKTDAVILLERYVSLAIDAYPLSKHPNPEYRKVFYVLLDWVKHLHNTLNQGVLESFSVTLLEDTSSKFWDESFYANMYEKSAILQSAGLCVVCGSQTVLRCGDCLRRPMLCTKCAYDHVIATPHKFILAITPYVCSYSGCNVNDVTQLYLGGLSYYCAEHKPRLSFPLCSAGNVFGLYKASATGSPDVEIFNTLATSDWTDVRDYKIANEAKDSLRLFAAETIKAKEESVKSSYACATLKEVIGPKELLLSWECGKVKPPLNRNSVFTCFHITKDSKFQVGEFVFEKVDYGSDAVSYKSTSTSKLSPGMVFVLTSHNVQPLRAPTIANQERYSSIHKLYPSFNIADAYSTLVPYYQMIGKQRITTIQGPPGSGKSHCVIGLGLYYPGARIVFTACSHAAVDSLCVKASTAYVNDRCSRIIPARARVDCFSGFKSNNNSAQYLFSTVNALPECNADIVVVDEVSMCTNYDLSVINQRLSYKHIVYVGDPQQLPAPRTMILRGVLEPKDYNVVTQRMCAVGPDVFLHKCYRCPAEIVKTVSEMVYDNKFVPVHPESKQCFKLFCK---GNVHVDNGSSINRKQLDVVKLFLAKNPSWSKAVFISPYNSQNYVASRALGLQIQTVDSSQGSEYDYVIFTQTSDTQHACNVNRFNVAITRAKKGILCIMCDK-ELFDALKFFEI
>AFU92130.1|Hipposideros_bat_coronavirus_HKU10
RKMAQPSGVVEKCVVRVCYGNMALNGLWLGDVVICPRHVIASNTNALI-DYEHEISVMRLHNFSVSV-GNVFLGVVSATMKGANLHIKVNQTNVNTPEHSFKTIKQGESFNILACYDGMPSGVYGVTMRNNYTIRGSFITGACGSPGYNVTNG-KVEFCYLHQLELGSGCHVGSNLEGVMYGCYEDQPTLQIEGVNHLVTPNVIAFLYGALLNGI-TWWLNSDKVSVESFNEWALNNGFTTCGNLDCFNMLSAKTGVDVQRLLAAVQRLHNSFGGKNILGYTTLTDEFTVGEVIKQMA-GKQTELAVNSPLLTMCAFAVDPAKTYLDAVKRGAKPVGNCIKMLANGSGTGQAVTTGVEANTNQDSYGGASVCLYCRAHVEHPSMDGYCKLKGRYVQVPMGTIDPIRFVLENEACKVCQCWLNNGCACDRVS-TSMQAFDNGYLKRARGSSAAQLEPC-NGTDTDHCVRAFDIYNKDVACLGKFLKTNCVRFRNKLHKDAYFVIKRCPKSVMEHEQSIYDILKDSGAIATHDFFVWKDGRMIYGNISRQDLTKYTMMDLVYALRNFDEKNCETLKEILVITGACDQSYFD-NKFWFDPVENEDLHRVYAILGKIVANAMLKCVRLGDAMVKHGIVGVITLDNQDLNGNFYDFGDFAKTLPGMGVPLCTSYYSYMMPVMGMTNCLAGECFIKSDIFGSDFKSFDLLHYDFTDHKQALFEKYFKHWDQEYHPNCVDCHDELCIVHCANFNTLFSTTIPITAYGPLCRKVFVDGVPLVATAGYHFKQLGIVWNKDLNTHSTRLTINELLQFVTDPSLLVASSPALVDQRTVCFSVAALGTGMTKQTMQPGHFNKEFYDFLRKQGFFEEGSELTLKHFFFAQKGDAAIKDFDYYRYNKPTMLDVCQARVAYKLVSRYFDIYDGGCITAKDVVVTNLNKSAGYPLNKFGKAGLYYESLTYEEQDALYAVTKRNVLPTMTQLNLKYAISGKERARTVGGVSLLSTMTTRQYHQKHLKSIVNTRNASVVIGTTKFYGGWDNMLNTLINGVENPCLMGWDYPKCDRALPNMIRMISAMILGSKHTTCCTTDERYYRLCNELAQVLTEVVYSNGGFYFKPGGTTSGDASTAYANSVFNIFQAVSSNINRLLTIDSNVCNNVSVKTLQRELYDNCYRSSSVDEQFIDKYYCYLRKHFSMMILSDDGVVCYNKDYADLGYVADISAFKATLYYQNNVFMSTAKCWVEPDITKGPHEFCSQHTMQIVDENGKYYLPYPDPSRILSAGVFVDDVVKTDAVILLERYVSLAIDAYPLSKHPNPEYRKVFYVLLDWVKHLHNTLNQGVLESFSVTLLEDTSSKFWDESFYANMYEKSAILQSAGLCVVCGSQTVLRCGDCLRRPMLCTKCAYDHVIATPHKFILAITPYVCSYSGCNVNDVTQLYLGGLSYYCAEHKPRLSFPLCSAGNVFGLYKASATGSPDVEIFNTLATSDWTDVRDYKIANEAKDSLRLFAAETIKAKEESVKSSYACATLKEVIGPKELLLSWECGKVKPPLNRNSVFTCFHITKDSKFQVGEFVFEKVDYGSDAVSYKSTSTSKLSPGMVFVLTSHNVQPLRAPTIANQERYSSIHKLYPSFNIADAYSTLVPYYQMIGKQRITTIQGPPGSGKSHCVIGLGLYYPGARIVFTACSHAAVDSLCVKASTAYVNDRCSRIIPARARVDCFSGFKSNNNSAQYLFSTVNALPECNADIVVVDEVSMCTNYDLSVINQRLSYKHIVYVGDPQQLPAPRTMILRGVLEPKDYNVVTQRMCAVGPDVFLHKCYRCPAEIVKTVSEMVYDNKFVPVHPESKQCFKLFCK---GNVHVDNGSSINRKQLDVVKLFLAKNPSWSKAVFISPYNSQNYVASRALGLQIQTVDSSQGSEYDYVIFTQTSDTQHACNVNRFNVAITRAKKGILCIMCDK-ELFDALKFFEI
>QHA24709.1|Hipposideros_pomona_bat_coronavirus_HKU10-related
RKMAQPSGVVEKCVVRVCYGNMALNGLWLGDVVICPRHVIASNTNALI-DYEHEISVMRLHNFSVSV-GNVFLGVISATMKGANLYIKVNQTNVNTPEHSFKTIKQGESFNILACYDGMPSGVYGVTMRNNYTIRGSFITGACGSPGYNVNNG-KVEFCYLHQLELGSGCHVGSNLEGVMYGCYEDQPTLQIEGVNHLVTPNVIAFLYGALLNGV-TWWLNSDKVSVESFNDWALNNGFTTCGNLDCFNMLSAKTGVDVQRLLAAVQRLHNSFGGKNILGYTTLTDEFTVGEVIKQMA-GKQTELAANSPLLTMCAFAVDPAKTYLDAVKRGAKPVGNCIKMLANGSGTGQAVTTGVEANTNQDSYGGASVCLYCRAHVEHPSMDGYCKLKGRYVQVPMGTIDPIRFVLENEACKVCQCWLNNGCACDRVS-TSMQAFDNGYLNRARGSSAAQLEPC-NGTDTDHCVRAFDIYNKDVACLGKFLKTNCVRFRNKLHKDAYFVIKRCPKSVMEHEQSIYDTLKDSGAIATHDFFIWKDGRMTYGNISRQDLTKYTMMDLVYALRNFDEKNCETLKEILVITGACDQSYFD-NKFWFDPVENEDLHRVYATLGKIVANAMLKCVRLGDAMVQHGIVGVITLDNQDLNGNFYDFGDFAKTLPGMGVPLCTSYYSYMMPVMGMTNCLAGECFIKSDIFGSDFKSFDLLHYDFTDHKQALFEKYFKHWDQEYHPNCVDCHDELCIVHCANFNTLFSTTIPITAYGPLCRKVFVDGVPLVATAGYHFKQLGIVWNKDLNTHSTRLTINELLQFVTDPSLLVASSPALVDQRTVCFSVAALGTGMTKQTMQPGHFNKEFYEFLRKQGFFEEGSELTLKHFFFAQKGDAAIKDFDYYRYNKPTMLDVCQARVAYKLVSRYFDIYDGGCITAKDVVVTNLNKSAGYPLNKFGKAGLYYESLTYEEQDALYAVTKRNVLPTMTQLNLKYAISGKERARTVGGVSLLSTMTTRQYHQKHLKSIVNTRNASVVIGTTKFYGGWDNMLNTLINGVENPCLMGWDYPKCDRALPNMIRMISAMILGSKHTTCCTTDERYYRLCNELAQVLTEVVYSNGGFYFKPGGTTSGDASTAYANSVFNIFQAVSSNINRLLTIDSNVCNNVSVKTLQRELYDNCYRSSSVDEQFIDKYYCYLRKHFSMMILSDDGVVCYNKDYADLGYVADISAFKATLYYQNNVFMSTAKCWVEPDISKGPHEFCSQHTMQIVDESGKYYLPYPDPSRILSAGVFVDDVVKTDAVILLERYVSLAIDAYPLSKHPNPEYRKVFYVLLDWVKHLHNTLNQGVLESFSVTLLEDTSSKFWDESFYANMYEKSAILQSAGLCVVCGSQTVLRCGDCLRRPMLCTKCAYDHVIATPHKFILAITPYVCSYSGCNVNDVTQLYLGGLSYYCAEHRPRLSFPLCSAGNVFGLYKASATGSPDVEIFNILATSDWTDVRDYKIANEAKDSLRLFAAETIKAKEESVKSSYACATLKEVIGPKELLLSWECGKVKPPLNRNSVFTCFHITKDSKFQVGEFVFEKVDYGSDAVSYKSTSTSKLSPGMVFVLTSHNVQPLRAPTIANQERYSSIHKLYPSFNIADAYSTLVPYYQMIGKQRITTIQGPPGSGKSHCVIGLGLYYPGARIVFTACSHAAVDSLCVKASTAYVNDRCSRIIPARARVDCFSGFKSNNNSAQYLFSTVNALPECNADIVVVDEVSMCTNYDLSVINQRLSYKHIVYVGDPQQLPAPRTMILRGVLEPKDYNVVTQRMCAVGPDVFLHKCYRCPAEIVKTVSEMVYDNKFVPVHPESKQCFKLFCK---GNVHVDNGSSINRKQLDVVKLFLAKNPSWSKAVFISPYNSQNYVASRALGLQIQTVDSSQGSEYDYVIFTQTSDTQHACNVNRFNVAITRAKKGILCIMCDK-ELFDALKFFEI
>AIA62270.1|Alphacoronavirus_BtMs-AlphaCoV-GS2013
RKMAQPSGVVERCVVRVCYGNMVLNGLWLGDTVICPRHIIASSTSSII-DYEHQYSVMRLHNFSVSV-GNVFLGVVGVTMKGTNLHIKVNQTNVHTPEHTFKTLKQGDSFNILACYDGVPSGVYGVTLRTNNTIRGSFINGACGSPGYNINNG-KVEFCYLHQLELGSGCHVGSNLDGVMYGGFEDQPTLQVEGANNLVTINVIAFLYGALLNGI-TWFLSSDRVTVESFNEWASVNGYTACGSTDCFAMLAAKTNVDVQRILAAVQRLHKGFGGKNILGFTTLTDEFTVTEVIKQMA-GKQTELATNSPLLTMCAFSVDPAKTYLDAVKRGVKPVGNCIKMLSNGAGTGQAITVGVESNTNQDSYGGASVCLYCRAHVEHPSMDGRCRLKGKYVQVPLGTIDPIRFCLENDTCKVCMCWLNNGCTCDRVS-S-VQAFDAGYLNRARGSSAAQLEPC-NGTDTDHCVRAFDIYNKEVACMGKFLKVNCVRFKNPEYSDAFFVIKKCPKSVMEHEQSIYDILKDSGAVASHDFFTWKDGRAIYGNISRQNLTKYTMMDLVYALRNFDEKNCETLKEILVLTGACEESYFE-SKVWFDPVENEDIHRVYAILGKIVANSMIKCVRLCDAMVENGIVGVITLDNQDLNGNFYDFGDFARTLPGMGVPLCTSYYSYMMPVMGMTNCLAGECFMKSDIFGDDFKTYDLLHYDFSEHKQALFEKYFKHWGQDYHPNCVDCHDEMCLIHCANFNTLFSTTIPATAFGPLCRKVFVDGVPLVATAGYHFKQLGIVWNKDLNTHSSRLSINELLQFVTDPSLLVASSPALVDQRTICFSVAALSTGMTKQTVEPGHFNKEFYDFLRGQGFFEEGSELTLKHFFFAQKGDAAIKDFDYYRYNRPTVLDICQARVTYKLVSRYFEIYEGGCITAKEVVVTNLNKSAGYPLNKFGKAGLYYDSLSYEEQDALYAVTKRNVLPTMTQLNLKYAISGKERARTVGGVSLLSTMTTRQYHQKHLKSIVNTRNASVVIGTTKFYGGWDNMLKTLIEGVEHPCLMGWDYPKCDRALPNMIRMISAMILGSKHTTCCNTEERYYRLCNELAQVLTEVVYSNGGFYLKPGGTTSGDATTAYANSVFNIFQAVSANINRLLSIDSNVCNNVGVKALQRELYDNCYRSSTVDDSFVDKYYGYLRKHFSMMILSDDGVVCYNKDYADLGYVADIGAFKATLYYQNNVFMSTSKCWVENDISKGPHEFCSQHTMQIVDEAGKYYLPYPDPSRILSAGVFVDDVVKTDAVILLERYVSLAIDAYPLTKHSNPEYRKVFYALLDWVKHLHNTLNQGVLESFSVTLLEDASSKFWDESFYASMYEKSTILQAAGLCVVCGSQTVLRCGDCLRRPMLCTKCAYDHVISTDHKFILAITPYVCSASGCNVNDVTKLYLGGLSYYCIDHKPSLSFPLCAAGNVFGLYKNSATGSPDVEVFNTLATSDWTDVRDYKLANETKDSLRLFAAETVKAKEESVKSSYACATLKEVIGPKELLLSWEVGKVKPPLNRNSVFTCFQITKDSKFQIGEFVFEKLDYGSDAVCYKSTATNKLVPGMIFVLTSHNVQPLRAPTIANQERYSSIYKLYPSFNINEAYSSLVPYYQMIGKQRITTIQGPPGSGKSHCVIGLGLYYPGARIMFAACSHAAVDSLCVKAATAYSLERCTRIIPARARVECFNGFKPNNTSAQYLFSTINALPECNVDIVVIDEVSMCTNYDLSVVNQRVSYKHIVYVGDPQQLPAPRTMITRGVLEPKDYNVVTQRMCAVGPDVFLHKCYRCPAEIVRTVSEMVYDNKFLPVHPDSKQCFKLMCK---GNVQVDNGSSINRKQLDVVKLFLAKNPSWSKAVFISPYNSQNYVASRALGLQIQTVDSSQGSEYDYVIYTQTSDTAHACNVNRFNVAITRAKKGILCVMCDK-ELFDALKFFEI
>YP_009199789.1|BtRf-AlphaCoV-HuB2013
RKMAQPSGVVERCVVRVCYGNMVLNGLWLGDTVICPRHIIASSTSSII-DYEHQYSVMRLHNFSVSV-GNVFLGVVGVTMKGTNLHIKVNQTNVHTPEHTFKTLKQGDSFNILACYDGVPSGVYGVTLRTNNTIRGSFINGACGSPGYNINNG-KVEFCYLHQLELGSGCHVGSNLDGVMYGGFEDQPTLQVEGANNLVTINVIAFLYGALLNGI-TWFLSNDRVTVESFNEWASVNGYTDCGSIDCFAMLAAKTNVDVQRILAAVQRLHKGFGGKNILGFTTLTDEFTVTEVIKQMA-GKQTELATNSPLLTMCAFSVDPAKTYLDAVKRGVKPVGNCIKMLSNGAGTGQAITVGVESNTNQDSYGGASVCLYCRAHVEHPSMDGRCRLKGKYVQVPLGTIDPIRFCLENDTCKVCMCWLNNGCTCDRVS-S-VQAFDAGYLNRARGSSAAQLEPC-NGTDTDHCVRAFDIYNKEVACMGKFLKVNCVRFKNPEYNDAFFVIKKCPKSVMEHEQSIYDILKDSGAVASHDFFTWKDGRAIYGNISRQNLTKYTMMDLVYALRNFDEKNCETLKEILVLTGACEESYFE-SKVWFDPVENEDIHRVYAILGKIVANSMIKCVRLCDAMVENGIVGVITLDNQDLNGNFYDFGDFARTLPGMGVPLCTSYYSYMMPVMGMTNCLAGECFMKSDIFGDDFKTYDLLHYDFSEHKQALFEKYFKHWGQDYHPNCVDCHDEMCLIHCANFNTLFSTTIPATAFGPLCRKVFVDGVPLVATAGYHFKQLGIVWNKDLNTHSSRLSINELLQFVTDPSLLVASSPALVDQRTICFSVAALSTGMTKQTVEPGHFNKEFYDFLRGQGFFEEGSELTLKHFFFAQKGDAAIKDFDYYRYNRPTVLDICQARVTYKLVSRYFEIYEGGCITAKEVVVTNLNKSAGYPLNKFGKAGLYYDSLSYEEQDALYAVTKRNVLPTMTQLNLKYAISGKERARTVGGVSLLSTMTTRQYHQKHLKSIVNTRNASVVIGTTKFYGGWDNMLKTLIEGVEHPCLMGWDYPKCDRALPNMIRMISAMILGSKHTTCCNTEERYYRLCNELAQVLTEVVYSNGGFYLKPGGTTSGDATTAYANSVFNIFQAVSANINRLLSIDSNVCNNVGVKALQRELYDNCYRSSTVDDSFVDKYYGYLRKHFSMMILSDDGVVCYNKDYADLGYVADIGAFKATLYYQNNVFMSTSKCWVENDISKGPHEFCSQHTMQIVDEAGKYYLPYPDPSRILSAGVFVDDVVKTDAVILLERYVSLAIDAYPLTKHSNPEYRKVFYALLDWVKHLHNTLNQGVLESFSVTLLEDASSKFWDESFYASMYEKSTILQAAGLCVVCGSQTVLRCGDCLRRPMLCTKCAYDHVISTDHKFILAITPYVCSASGCNVNDVTKLYLGGLSYYCIDHKPSLSFPLCAAGNVFGLYKNSATGSPDVEVFNTLATSDWTDVRDYKLANEAKDSLRLFAAETVKAKEESVKSSYACATLKEVIGPKELLLSWEVGKVKPPLNRNSVFTCFQITKDSKFQIGEFVFEKLDYGSDAVCYKSTATNKLVPGMIFVLTSHNVQPLRAPTIANQERYSSIYKLYPSFNINEAYSSLVPYYQMIGKQRITTIQGPPGSGKSHCVIGLGLYYPGARIMFAACSHAAVDSLCVKAAIAYSLERCTRIIPARARVECFNGFKPNNTSAQYLFSTINALPECNVDIVVIDEVSMCTNYDLSVVNQRVSYKHIVYVGDPQQLPAPRTMITRGVLEPKDYNVVTQRMCAVGPDVFLHKCYRCPAEIVRTVSEMVYDNKFLPVHPDSKQCFKLMCK---GNVQVDNGSSINRKQLDVVKLFLAKNPSWSKAVFISPYNSQNYVASRALGLQIQTVDSSQGSEYDYVIYTQTSDTAHACNVNRFNVAITRAKKGILCVMCGK-ELFDALKFFEI
>QDF43809.1|Coronavirus_BtRs-AlphaCoV-YN2018
RKMAQPSGVVEKCVVRVCYGNMVLNGLWLGDTVICPRHVIASSTTSTI-DYEHEYTVMRLHNFSVSV-GNVFLGVVGVTMKGATLHIKVNQTNVNTPNYCFKTLKQGDSFNILACYDGVASGVYGVTLRTNNTIRGSFINGACGSPGYNLTSG-KVEFCYLHQLELGSGCHVGSSMDGVMYGGFEDQPTLQVEGANHLVTVNVVAFLYGALLNGV-NWWLSNERVTMEAFNEWAFNNGYTAFSGLDSFAMLAAKTGVDVQRLLAAVQRLHKGFGGKNILGFTTLTDEFTIGEVVKQMA-GKQTELAVNSSLLTMCAFAVDPAKTYLDAVKRGVKPVGNCVKMLSNGAGTGQAITVGVEANTNQDSYGGASVCLYCRAHVEHPSMDGRCRLKGKYVQVPLGTLDPIRFCLENETCKVCMCWLNNGCTCDRVS-T-VQSLDAGYLNRARGSSDARLEPC-NGTDTDHCVRAFDIYNKDVACLGKFLKVNCVRFRNTEKHDAYFVIKRCPKSVMEHEQSIYDTLKNCGAVATHDFFTWKDGRSIYGNISRQDLTKYTMMDLVYALRNFDEKNCETLKEILVLTGSCDESYFE-NKVWYDPVENEDIHRVYATLGKVIANSMLKCVRLCDAMVENGIVGVITLDNQDLNGDFYDFGDFARTLPGMGVPLCTSYYSYMMPAMGMTNCMAGECFMKSDVFGDDFKTFDLLHYDFTEHKEALFMKYFKYWGQDYHPNCVDCHDEMCIIHCANFNTLFSTTIPATAFGPLCRKVFVDGVPLVATAGYHFKQLGIVWNKDLNTHSTRLSINELLQFVTDPALLVASSPALVDQRTVCFSVAALSTGMTKQTVQPGHFNKEFYDFLRSQGFFDEGSELTLKHFFFAQKGDAAIKDFDYYRYNRPTVLDICQARVTYKLVSRYFEIYEGGCITAREVVVTNLNKSAGYPLNKFGKAGLYYESLTYEEQDALYAITKRNVLPTMTQLNLKYSISGKERARTVGGVSLLSTMTTRQYHQKHLKSIVNTRNASVVIGTTKFYGGWDNMLKTLIDGVDNPRLMGWDYPKCDRALPNMIRMISAMILGSKHTTCCNTGERYYRLCNELAQVLTEVVYSNGGFYLKPGGTTSGDATTAYANSVFNIFQAVSANINRLLTIDSNVCNNIGVKSLQRELYDNCYRSSTVDDSFIDKYYCYLRKHFSMMILSDDGVVCYNKDYAELGYVADIGAFKATLYYQNNVFMSTSKCWVEDDISKGPHEFCSQHTMQIVDENGKYYLPYPDPSRILSAGVFVDDVVKTDAVILLERYVSLAIDAYPLSKHSNPEYRKVFYALLDWVKHLHNTLNQGVLESFSVTLLEDSSSKFWDESFYASMYEKSTILQAAGLCVVCGSQTVLRCGDCLRRPMLCTKCAYDHVIATPHKFILAITPYVCSASGCTVNDVTKLYLGGLSYYCIDHKPSLSFPLCSAGNVFGLYKASATGSPDVEIFNTLATSDWTDVKDYKLANEAKDSLRLFAAETVKAKEESVKSSYACATLKEVIGPKELLLSWECGKAKPPLNRNSVFTCFQITKDSKFQVGEFVFEKLDYGSDAVCYKSTTTYKLVPGMIFVLTSHNVQPLRAPTIANQERYSSIHKLHPTFNISDAYANLVPYYQMIGKQRITTIQGPPGSGKSHCVIGLGLYYPGARIVFAACSHAAVDSLCVKASTAYSTDRCTRIIPARARVECFSGFKPNNNSAQYVFSTINALPECNADIVVIDEVSMCTNYELSVVNQRISYRHIVYVGDPQQLPAPRTMITRGVLEPKDYNVVTQRMCAVGPDVFLHKCYRCPAEIVNTVSEMVYDNKFVPVHPASKQCFKLMCK---GNVQVDNGSSINRKQLDVVKMFLAKNPSWAKAVFISPYNSQNYVASRALGLQIQTVDSSQGSEYDYVIYTQTSDTAHACNVNRFNVAITRAKKGILCVMCDR-ELFDALKFFEI
>QCX35177.1|Rhinolophus_bat_coronavirus_HKU32
RKMAQPSGVVEKCVVRVCYGNMVLNGLWLGDTVICPRHVIASSTTSNI-DYDHEYAIMRLHNFSVSV-GNAFLGVVSATMKGATLHIKVNQTNVNTPLHCFKTLKPGDSFNILACYDGAPSGVYGVTLRTNNTIKGSFINGACGSPGYNLANG-KVEFCYLHQLELGSGCHVGSSIDGVMYGGFADQPTLQVEGANHLVTVNVIAFLYGALLNGV-TWWLNGDRVTVEAFNEWAFSNGYTSVTGVDCFAMLAAKTGVDVQRLLSAVQRLHNGFGGKNILGFTTLTDEFTISEVVKQMA-GKQTELAVNSSLLTMCAFSVDPARTYLDAVKRGVKPVGNCIKMLSNGAGTGQAITVGVEANTNQDSYGGASVCLYCRAHVEHPGIDGRCKLKGRYVQVPLGTLDPIRFCLENETCKVCMCWLNNGCTCDRVS-S-VQSLDTGYLNRARGSSAARLEPC-NGTDTDHCVRAFDIYNKDVACLGKFLKVNCVRFRNVDQHDAYFVIKRCPKSVMEHEQSVYDKLKNCGAVAVHDFFTWKDGRSIYGNISRQNLTKYTMMDLVYALRNFDEKNCETLKEILVTTGSCDESYFE-NKVWYDPVENEDIHRVYATLGKVIANSMLKCVRLCDAMVESGIVGVLTLDNQDLNGDFYDFGDFAHTLPGMGVPLCTSYYSYMMPAMGMTNCMAGECFMKSDIFGQDFKTFDLLHYDFTEHKEALFVKYFKHWGQDYHPNCVDCHDEMCVVHCANFNTLFATTIPATAFGPLCRKVFVDGVPLVATAGYHFKQLGIVWNKDFNTHSTRLSINELLQFVTDPSLLVASSPALVDQRTVCFSVAALSTGMTKQTVQPGHFNKEFYDFLRSQGFFEEGSELTLKHFFFAQKGDAAVKDFDYYRYNRPTVLDICQARVTYKLVSRYFEIYEGGCITAREVVVTNLNKSAGYPLNKFGKAGLYYESLTYEEQDALYAVTKRNVLPTMTQLNLKYSISGKERARTVGGVSLLSTMTTRQYHQKHLKSIVNTRNASVVIGTTKFYGGWDNMLRTLIDGVDNPCLMGWDYPKCDRALPNMIRMISAMILGSKHTTCCNTEERYYRLCNELAQVLTEVVYSNGGFYLKPGGTTSGDATTAYANSVFNIFQAVSANINRLLSIDSNVCNNLGVKSLQRELYDNCYRSSTVDDAFIDKYYCYLRKHFSLMILSDDGVVCYNKDYAELGYVADIGAFKATLYYQNNVFMSTAKCWVEDDISKGPHEFCSQHTMQIVDENGKYYLPYPDPSRILSAGVFVDDVVKTDAVILLERYVSLAIDAYPLSKHSNPEYRKVFYALLDWVKHLHNTLNQGVLESFSVTLLEDSSSKFWDESFYASMYEKSTVLQAAGLCVVCGSQTVLRCGDCLRRPMLCTKCAYDHVISTTHKFILAITPYVCSASGCTVNDVTKLYLGGLSYYCIDHKPSLSFPLCSAGNVFGLYKASATGSPDVEIFNTLATSDWTDVRDYKLANEAKDSLRLFAAETVKAKEESVKSSYACATLKEVIGPKELLLSWECGKVKPPLNRNSVFTCFQITKDSKFQVGEFVFEKLDYGSDAVCYKSSTTYKLVPGMIFVLTSHNVQPLRAPTIANQERYSSIHKLHPTFNISDAYSNLVPYYQMIGKQRITTIQGPPGSGKSHCVIGLGLYYPGARIVFAACSHAAVDSLCVKASTAYSTDRCTRIIPARARVECFSGFKPNNNSAQYIFSTINALPECNADIVVIDEVSMCTNYELSVVNQRISYRHIVYVGDPQQLPAPRTMITRGVLEPKDYNVVTQRMCAVGPDVFLHKCYRCPAEIVNTVSEMVYDNKFVPVHPASKQCFKLMCK---GNVQVDNGSSINRKQLDVVKLFIAKNPSWSKAVFISPYNSQNYVASRALGLQIQTVDSSQGSEYDYVIYTQTSDTAHACNVNRFNVAITRAKKGILCVMCDR-ELFDALKFFEI
>UMZ07419.1|Bat_alphacoronavirus_PH201
RVMAQPSGLVEKCIVRVCYGNMVLNGIWLGDTVICPRHVLAQSTTNTI-DYEHAYSVMRLHNFSISV-GNAFLGVVSAVMKGTNLYIKVNQTNVNTPEHCFKTVKQGESFNILACYDGSPAGVYGVTLRTNHTIRGSFINGACGSPGYNINNG-KVEFCYLHQLELGSGCHVGSTFDGVMYGNFEDQPTLQVEGANHLVTVNVIAFLYGALLNGT-TWFINGERTSVEAFNEWASSNGFTAMTNVECFAMLAAKTGFDVPRLLAVIQRLHKGFGGKNILGYTTLTDEFTVGEVIRQMA-GKQTELASNSPLLTMCAFAVDPAKTYVDAVKRGVKPVGNCIKMLSNGAGSGQAVTTGVEANMHQDSYGGASVCLYCRAHVEHPTMDGFCKFKGKYVQVPLGTVDPIRFCLENDTCKVCMCWLNNGCTCDRVS-S-IQSIDNGYLNRARGSSAARLEPC-NGTDPDKCVRAFDIYNKDVACMGKFLKVNCVRFKNLDHNDAYFVVKRCPKSVMEHEQSIYDVLKNSSAVATHDFFTWKEGRSIYGNISRQNLTKYTMMDLVYALRNFDEKNCDTLKEILVLTGACDVSYFN-NNVWFDPVENEDIHRVYAVLGKIVANAMLKCVRLGDAMVEHGIVGVLTLDNQDLNGNFYDFGDFAKTVPGMGVPLCTSYYSYMMPVMGMTNCMASECFMKSDIFGDDFKTFDLLHYDFSDHKRALFDKYFKYWEQDYHPNCIDCHDEMCVIHCANFNTLFSTTIPVTAYGPLCRKVFVDGVPLVATAGYHFKQLGIVWNKDLNTHSSRLTISELLQFVTDPSLLVASSPALVDQRTVCFSVAALSTGMTKQTVQPGHFNKEFYDFLRAQGFFDEGSELTLKHFFFAQTGDAAVRDFNYYRYNRPTVLDICQARVAYKLVSRYFDIYEGGCITAREVVVTNLNKSAGYPLNKFGKAGLYYESLSYEEQDALYAVTKRNILPTMTQLNLKYSISGKERARTVGGVSLLSTMTTRQYHQKHLKSIVNTRNASVVIGTTKFYGGWGNILKKLIYCVENPPLIGWGYPKCDRALPNMIRMISAMILGSKHTTCCNTDERYYRLCNELAQVLTEVVYSNGGFYLKPGGTTSGDATTAYANSVFNIFQAVSANINRLLGIDSNVCNNIGVKTLQRRLYDNCYRSSSVDESFIDDYYGYLRKHFSMMILSDDGVVCYNRDYADLGYVADIGAFKATLYYQNNVFMSTSKCWVEPDISKGPHEFCSQHTMQIVDENGEYYLPYPDPSRILSAGVFVDDVVKTDAVILLERYVSLAIDAYPLSKHSNPEYKKVFYALLDWVKHLHNTLNQGVLESFSVTLLEDASSKFWDESFYASMYEKSTILQAAGLCVVCGSQTVLRCGDCLRRPMLCTKCAYDHVVSTTHKFILAITPYVCSYSGCTCNDVTKLYLGGLSYYCVDHKPSLSFPLCSAGNVFGLYKNSATGSPDVDVFNTLATSEWTDVRDYKLANEAKDSLRLFAAETIKAREESVKSSYACATLKEVIGPKELLLSWECGKVKPPLNRNSVFTCFQINKDSKFQVGEFVFEKLDYGSDTVCYKSTATAKLVPGMVFVLTSHNVQPLRAPTIANQERFSSIHKLRPTFNISDAYANLVPYYQMIGKQKITTIQGPPGSGKSHCVIGLGLYYPSARIMFAACSHAAVDSLCVKASGAYNTDRCTRIIPARARVECFSGFKPNNNGAQYLFSTINALPECNVDIVVIDEVSMCTNYDLSVVNQRVSYKHIVYVGDPQQLPAPRTMITRGVLEPKDYNVVTQRMCAVGPDVFLHKCYRCPAEIVRTVSEMVYENKFVPVHPDSKQCFKLMCK---GNVQVDNGSSINRKQLDVVKLFLAKNPAWSKAVFISPYNSQNYVAFRALGLQIQTVDSSQGSEYDYVIYTQTSDTAHACNVNRFNVAITRAKKGILCVMCDK-ELFDALKFFEI
>XLE35988.1|Bat_alphacoronavirus_Kudep
RKMAQPSGVVEKCVVRVCYGNVVLNGLWLGDVVICPRHVIATNTNAII-DYEHDYSVMRLHNFSVSV-GNVFLGVIGVTMRGTNLHIKVNQTNVHTPPHTFKTLKQGDSFNILACYDGVPTGVYGVTLRHNNTIKGSFINGACGSPGYNINNG-NVEFCYLHQLELGSGCHVGSNLEGVMYGDFDDQPTLQVEGVNQLVTVNVLAFLYGALLNGI-TWFLSNDRVTVDGFNEWAQSNGYTQCVGVDCYAMLAAKTGVDVPRLLSAIQRLHKGFGGKNILGFTSLTDEFTVNEVVKQMA-GKQTELVANSSLLTMCAFSVEPAKTYLDAVRKGVKPVGNCVKMLSNGAGTGQAITVGVEANTNQDSYGGASVCLYCRAYVEHPSMDGRCKYKGKYVQVPVGTVDPIRFCLENEPCKVCMCWLNNGCTCDRVS-S-MQAFDASYLNRARGSSAAQLEPC-NGTDTDHCVRAFDVYNKDVACLGKFLKVNCVRFKNNEHKDAYFVIKRCTKSVMEHEQSIYDILKDSNAVATHDFFTWKDGRAVYGNISRQNLTKYTMMDLVYAMRNFDEKNCETLKEILVLTGACGESYFE-NKLWFDPVENEDIHRVYAVLGKLVANAMLKCVALCDCMVAKGVVGVLTLDNQDLNGNFYDFGDFAKTLPDMGVPLCTSYYSYMMPVMGMTNCLAGECFVKSDIFGDDFKTYDLLHYDFTDHKLHLFNKYFKHWGQDYHPNCVDCYDEQCIIHCANFNTLFSTTIPITSYGPLCRKVFVDGVPLVATAGYHFKQLGLVWNKDLNTHSTRLSINELLQFVTDPALLVASSPALVDQRTVCFSVAALSTGMTKQTVQPGHFNKEFYDFLRSQGFFDEGSELTLKHFFFAQKGDAAVKDFDYYRYNKPTVLDICQARVTYKLVSRYFEIYEGGCITAREVVVTNLNKSAGYPLNKFGKAGLYYESLSYEEQDALYAITKRNVLPTMTQLNLKYAISGKERARTVGGVSLLSTMTTRQYHQKHLKSIVNTRNASVVIGTTKFYGGWDNMLKTLIDGVENPCLMGWDYPKCDRALPNMIRMISAMILGSKHITCCDTSERYYRLCNELAQVLTEVVYSNGGFYLKPGGTTSGDATTAYANSVFNIFQAVSANINRLLSIDSNVCNNVNVKSLQRELYDNCYRSSHVDDAFVDRYYSYLQKHFSMMILSDDGVVCYNKDYADLGYVADIGAFKATLYYQNNVFMSTSKCWVESDITKGPHEFCSQHTMQIVDESGSYYLPYPDPSRILSAGVFVDDVVKTDAVILLERYVSLAIDAYPLSKHQNPEYRKVFYAMLDWVKHLHNTLNQGVLESFSVTLLEDSTSKFWDERFYASMYEKSTILQAAGLCVVCNSQTVLRCGDCLRRPMLCTKCAYDHVVSTDHKFILAITPYICSASGCTVNDVTKLYLGGLSYYCVDHKPNLSFPLCSAGNVFGLYKNSATGSPDVEVFNVLSTSDWSDVKDYRLANEAKDSLRLFAAETVKACEESVKSSYACATLKEVIGPKELLLSWECGKVKPPLNRNSVFTCFQITRDSKFQVGEFVFEKLDYGSDAVCFKSTSTTKLVPGMIFVLTSHNVQPLRAPTIANQERYTNIYKLHPSFNINEAYANLVPYYQLIGRQRITTIQGPPGSGKSHCVIGLGLYYPGARIMFAACSHAAVDSLCVKAATAYSVERCTRIIPARARVECYNGFKPNNNSAQYIFSTVNALPECNVDIVVIDEVSMCTNYDLSVVNQRVSYKHIVYVGDPQQLPAPRTMITRGVLEPKDYNVVTHRMCAVGPDVFLHKCYRCPAEIVNTVSEMVYENKFVPVHRESKQCFKLMCK---GNVQVDNGSSINRKQLDVVKLFLAKNPSWSKAVFISPYNSQNYVASRALGLQIQTVDSSQGSEYDYVIFTQTSDTAHACNVNRFNVAITRAKKGILCVMCDR-ELFDALKFFEI
>ULD45289.1|Chaerephon_pumilus_bat_alphacoronavirus-Bat143-Eswatini-2014
RKMAQPSGVVEKCVVRVSYGNMTLNGIWLGDTVICPRHVIASSTTSTI-DYEHEASIMRLHNFSIAV-GNVFLGVVGVAVRGCNLHIKVNQSNVNTPKYSFRTLKAGESFNILACYDGVPAGVYGVTLRTNNTVRGSFINGACGSPGYNIVGG-TVEFCYLHQLELGSGCHVGSNLEGVMYGGFEDQPTLQVEGASNLVTVNVISFLYGALLNGV-TWWLTSERVTIDAYNEWAQQNGFTHVSLVDCFTILAAKTGVDVQRILAAVQRLHKGFGGKSILGFTSLTDEFTTAEVIQQMA-GKQTELASNSALLTMCAFAVDPAKTYIDAVKKGVKPVGNCVKMLSNGSGTGQAITVGVEANSNQDSYGGASVCLYCRAHVEHPTMDGTCRYKGKYVQVPLGNADPIRFCLENEPCKVCMCWLNNGCTCDRT--S-IQSVDMSYLNRARGSSAARLEPC-NGTDTDRVVRAFDIYNKDVACIGKFLKVNCVRFKNLDKHDAFFVVKRCTKSVMEHEQSIYDKLHKCGAVAAHDFFLWKDGRSVFGNISRQNLTKYTMMDLCYALRNFDERNCETLKEILVLTGCCDYSYFE-NRDWYDPVENEDIHKVYAHLGTVVSNALLKCVKLCDAMVEAGVVGVLTLDNQDLNGDFYDFGDFATTIPKMGVPLCTSYYSYMMPVMGMTNCLASECFIKSDIFGSDFKTYDLLEYDFTEHKEALFQKYFKYWGQDYHPNCADCHDELCIVHCANFNTLFSTTIPNTAFGPLCRKVFVDGVPLVTTAGYHFKQLGLVWNKDINTHSTRLSVNELLQFVTDPALLVASSPALVDQRTVCFSVAALSTGMTNQTVKPGHFNKEFYDFLRSQGFFEEGSELTLKHFFFAQKGDAAVKDFDYYRYNRPTMLDICQARVTYKIVQRYFECYEGGCIAAKDVVVTNLNKSAGYPLNKFGKAGLYYESLSYEEQDALYALTKRNVLPTMTQLNLKYAISGKERARTVGGVSLLSTMTTRQFHQKHLKSIVNTRNASVVIGTTKFYGGWDNMLKNLIEGVDNACLMGWDYPKCDRALPNMIRMISAMILGSKHVTCCDSSDKYYRLCNELAQVLTEVVYSNGGFYLKPGGTTSGDATTAYANSVFNIFQAVSANINRLLSIDSNVCNNIGVKSLQRQLYDCCYRSSSVDDSFVDSYYGYLRKHFSMMILSDDGVVCYNKDYADLGYVADINAFKATLYYQNNVFMSTAKCWVEPDISKGPHEFCSQHTMQIVDFDGKYYLPYPDPSRILSAGVFVDDVVKTDAVILLERYVSLAIDAYPLSKHHNPEYRKVFYTLLEWVKHLHNTLNQGVLESFSVTLLEDASSKFWDESFYASLYEKSTALQAAGLCVVCGSQTVLRCGDCLRRPMLCTKCAYDHVVTTNHKFILAITPYVCNASGCTVNDVTKLYLGGLSYWCIDHKPTLSFPLCSAGNVFGLYKNSATGSPDVEVFNTLATSDWTDVKDYKLANECKDSLRLFAAETVKAKEESVKSSYACATLKEVVGPRELILSWECGKIKPPLNRNSVFTCFQISKDSKFQVGEFTFEKLDYGSDAVCYKSTATVKLVPGMIFVLTSHNVQPLRAPTIANQERYASIYKLHPTFNISDAYANLVPYYQMIGKQRITTIQGPPGSGKSHCVIGLGLYYPGARMVFAACSHAAVDSLCVKAATAYSVDKCTRIIPARARVECYNGFKANNTQAQYIFSTVNALPECNVDIVVIDEVSMCTNYDLSVINQRLSYKHIVYVGDPQQLPAPRTMITKGVLEPKDYNVVTQRMCAVGPDVFLHKCYRCPAEIVKTVSELVYENKFVPVHADSKQCFKLLCK---GNVQVDNGSSINRKQLDVVKMFLAKNPRWSKAVFISPYNSQNYVASRVLGLQIQTVDSSQGSEYDYVIYTQTSDTAHACNVNRFNVAITRAKKGILCVMCDR-ELFDALKFFEI
>ULD45293.1|Chaerephon_pumilus_bat_alphacoronavirus-Bat151-Eswatini-2014
RKMAQPSGVVEKCVVRVSYGNMTLNGIWLGDAVICPRHVIASSTTSTI-DYEHEASIMRLHNFSIAV-GNVFLGVVGVAVRGCNLHIKVNQSNVNTPKYSFRTLKAGESFNILACYDGVPAGVYGVTLRTNNTVRGSFINGACGSPGYNIVGG-TVEFCYLHQLELGSGCHVGSNLEGVMYGGFEDQPTLQVEGASNLVTVNVISFLYGALLNGV-TWWLTSERITIDAYNEWAQQNGFTHVSSVDCFTILAAKTGVDVQRILAAVQRLHKGFGGKSILGFTSLTDEFTTAEVIQQMA-GKQTELASNSALLTMCAFAVDPAKTYIDAVKKGVKPVGNCVKMLSNGSGTGQAITVGVEANSNQDSYGGASVCLYCRAHVEHPTMDGTCRYKGKYVQVPLGNADPIRFCLENEPCKVCMCWLNNGCTCDRT--S-IQSVDMSYLNRARGSSAARLEPC-NGTDTDRVVRAFDIYNKDVACIGKFLKVNCVRFKNLDKHDAFFVVKRCTKSVMEHEQSIYDKLHKCGAVAAHDFFLWKDGRSVFGNISRQNLTKYTMMDLCYALRNFDERNCETLKEILVLTGCCDYSYFE-NRDWYDPVENEDIHKVYAHLGTVVSNALLKCVKLCDAMVEAGVVGVLTLDNQDLNGDFYDFGDFATTIPKMGVPLCTSYYSYMMPVMGMTNCLASECFIKSDIFGSDFKTYDLLEYDFTEHKEALFQKYFKYWGQDYHPNCADCHDELCIVHCANFNTLFSTTIPNTAFGPLCRKVFVDGVPLVTTAGYHFKQLGLVWNKDINTHSTRLSVNELLQFVTDPALLVASSPALVDQRTVCFSVAALSTGMTNQTVKPGHFNKEFYDFLRSQGFFEEGSELTLKHFFFAQKGDAAVKDFDYYRYNRPTMLDICQARVTYKIVQRYFECYEGGCIAAKDVVVTNLNKSAGYPLNKFGKAGLYYESLSYEEQDALYALTKRNVLPTMTQLNLKYAISGKERARTVGGVSLLSTMTTRQFHQKHLKSIVNTRNASVVIGTTKFYGGWDNMLKNLIEGVDNACLMGWDYPKCDRALPNMIRMISAMILGSKHVTCCDSSDKYYRLCNELAQVLTEVVYSNGGFYLKPGGTTSGDATTAYANSVFNIFQAVSANINRLLSIDSNVCNNIGVKSLQRQLYDCCYRSSSVDDSFVDSYYGYLRKHFSMMILSDDGVVCYNKDYADLGYVADINAFKATLYYQNNVFMSTAKCWVEPDISKGPHEFCSQHTMQIVDSDGKYYLPYPDPSRILSAGVFVDDVVKTDAVILLERYVSLAIDAYPLSKHHNPEYRKVFYTLLEWVKHLHNTLNQGVLESFSVTLLEDASSKFWDESFYASLYEKSTALQAAGLCVVCGSQTVLRCGDCLRRPMLCTKCAYDHVVTTNHKFILAITPYVCNASGCTVNDVTKLYLGGLSYWCIDHKPTLSFPLCSAGNVFGLYKNSATGSPDVEVFNTLATSDWTDVKDYKLANECKDSLRLFAAETVKAKEESVKSSYACATLKEVVGPRELILSWECGKIKPPLNRNSVFTCFQISKDSKFQVGEFTFEKLDYGSDAVCYKSTATVKLVPGMIFVLTSHNVQPLRAPTIANQERYASIYKLHPTFNISDAYANLVPYYQMIGKQRITTIQGPPGSGKSHCVIGLGLYYPGARMVFAACSHAAVDSLCVKAATAYSVDKCTRIIPARARVECYNGFKANNTQAQYIFSTVNALPECNVDIVVIDEVSMCTNYDLSVINQRLSYKHIVYVGDPQQLPAPRTMITKGVLEPKDYNVVTQRMCAVGPDVFLHKCYRCPAEIVKTVSELVYENKFVPVHADSKQCFKLLCK---GNVQVDNGSSINRKQLDVVKMFLAKNPRWSKAVFISPYNSQNYVASRVLGLQIQTVDSSQGSEYDYVIYTQTSDTAHACNVNRFNVAITRAKKGILCVMCDR-ELFDALKFFEI
>QGX41950.1|alphacoronavirus_sp_WA3607
RKMAQPSGIVEKCVVRVSYGNMTLNGLWLGDTVICPRHVIASSTTTTI-DYEHEASVMRLHNFSISV-GSMFLGVVGVTMHGCNLRIKVNQSNVNTPKYVFKTIKPGDSFNILACYDGTPAGVYGVNLRTNNTVRGSFINGACGSPGYNLVNG-VVEFVYLHQLELGSGCHVGSNIDGVMYGGFEDQPTLQVEGSSNLVTVNVIAFLYGALLNGV-NWWLTQERVTSDAYNEWAVQNGFTTVSTLDCFTILAAKTGVDVNRVLAAVQRLQKGFGGKSILGFTSLSDEFTVTEVVQQMA-GKQTELASNSPLLTMCAFAVDPAKTYVDAVKKGVKPVGNCVKMLSNGSGTGQAITVGVEANTNQESYGGASVCLYCRAHVEHPTMDGACRFRGKYVQVPIGTPDPIRFCLENEPCKVCMCWLNNGCTCDRT--V-VQSCDQSYLNRARGSSAARLEPC-NGTDTDHVVRAFDVYNKDVACIGKFLKVNCVRLKNLDSHDAFFVIKRCTKSVMEHEQSIYDRLKQSGAVAAHDFFLWKDGRSVYGNVSRQNLTKYTMMDLCFALRNFDERNCETLKEILILKGCCDESYFD-NKYWFDPVENEDIHKVYAHLGQVVANAMLKCVRMCDAMIEQGIVGVLTLDNQDLNGDFYDFGDFVTTIPGMGVPLCTSYYSYMMPIMGMTNCLASECFMKSDIFGSDFKTYDLLAYDFTDHKVALFNKYFKHWGQDYHPNCSECYDELCVVHCANFNTLFSTTIPNTAFGPLCRKVFVDGVPLVSTAGYHFKQLGLVWNKDINTHSTRLSVNELLQFVTDPALLVASSPALVDQRTICFSVAALSTGMTNQTVKPGHFNKEFYDFLRSQGFFEEGSELTLKHFFFAQKGDAAVRDFDYYRYNRPTVLDICQARVTYKIVQRYFEVYEGGCIAAKDVVVTNLNKSAGYPLNKFGKAGLYYDSLSYEEQDALYAITKRNVLPTMTQLNLKYAISGKERARTVGGVSLLSTMTTRQFHQKHLKSIVNTRNASVVIGTTKFYGGWDNMLKNLIDGVDNACLMGWDYPKCDRALPNMIRMISAMILGSKHVTCCDSSDRYYRLCNELAQVLTEVVYSNGGFYLKPGGTTSGDATTAYANSVFNIFQAVSANINKLLSIDSNVCNNVGVKALQRQLYDCCYRSSSVDDSFVDHYYCYLRKHFSMMILSDDGVVCYNKDYADLGYVADINAFKATLYYQNNVFMSTSKCWVEPDINKGPHEFCSQHTMQIVDSDGKYYLPYPDPSRILSAGVFVDDIVKTDAVILLERYVSLAIDAYPLSKHENPEYRKVFYVLLDWVKHLHNTLNQGVLESFSVTLLEDASSKFWDESFYAGLYEKSTALQAAGLCVVCSSQTVLRCGDCLRRPMLCTKCAYDHVVSTNHKFILAITPYVCNASGCSVNDVTKLYLGGLSYWCIDHKPSLSFPLCSAGNVFGLYKNSATGSPDVEVFNTLATSDWTDVKDYKLANDVKDSLRLFAAETVKAKEESVKSSYACATLKEVIGPRELILSWECGKIKPPLNRNSVFTCFQITKDSKFQVGEFTFEKLDYGSDAVCFKSTATVKLVPGMIFVLTSHNVQPLRAPTLANQERYASIYKLHPTFNISDAYSNLVPYYQMIGKQRITTIQGPPGSGKSHCVIGLGLYYPGARMVFAACSHAAVDSLCVKAASAYSVDKCTRIIPARARVECYSGFKANNTQAQYIFSTVNALPESNVDIVVIDEVSMCTNYDLSVINQRLSYKHIVYVGDPQQLPAPRTMITKGVLEPRDYNVVTQRMCAVGPDVFLHKCYRCPAEIVRTVSEMVYENKFVPVHADSKQCFKLLCK---GNVQVDNGSSINRRQLDVVKMFLAKNPKWSKAVFISPYNSQNYVASRALGLQIQTVDSSQGSEYEYVIYTQTSDTAHACNVNRFNVAITRAKKGILCVMCDK-ELFDALKFFEI
>YP_009824965.1|NL63-related_bat_coronavirus
RKMAQPSGRIESCVVRVCYGNTVLNGIWLGDTVYCPRHIIAPCTTSLI-DYDHAYSIMRLHNFSISV-GNVFLGVISAVMQGSVLRIKVSQNNINTPPHSFRTLKPGESFNILACYDGVASGVFGVNLRTNYTIRGSFINGACGSPGYNVKSDGTVEFVYLHQIELGSGCHVGSSFEGAVYGGFEDQPTLQVESASTLVTDNLLAFLYAALLNGC-NWWLKGDVCTVDSYNEWAHANGFTAVNSVDCYSILAAKTGVSVERLLSAIQRLANGFGGKNILGYTSLCDEFTLSEVIKQMA-GKQTELAANSGLLTVCAFAVDPAAAYLDAVKQGAKPVGNCVKMLTNGAGNGQAVTATVDANSNQDSYGGASVCLYCRAHVPHNTMDGYCKYKGKYVQIPMGCMDPIRFCLENEVCKVCGCWLNNGCVCDRT--T-MQSFDHSYLNRARGSSAARLEPC-NGTDVDVCVRAFDIYNKGVSFLGKCLKVNCARFKNADLKDGFFVIKRCPKSVMDHEQSMYELLKGCGSLASHDFFTWREGRSVYGNVSRQNLTKYTMMDLVFALRNFDEKDCEVLKEILVLTGCCDESYFD-NKDWYDPVENEDIHRVYATLGKIVSNAMLKCVALCDEMVLRGVVGVLTLDNQDLNGNFYDFGDFIVSLPGMGVPCCTSYYSYMMPIMGLTNCLASECFIKSDIFGQDFKTFDLLEYDFTEHKERLFQKYFKYWGQDYHPNCSDCYDDMCVVHCANFNTLFATTIPNTAFGPLCRKVFIDGVPLVATAGYHFKQLGLVWNKDVNTHSTRLSINELLQFVTDPALIIASSPALVDQRTVCFSVAALSTGMTNQTVKPGHFNQEFYDFLRSQGFFEEGSELTLKHFFFAQKGDAAVRDFDYYRYNRPTMLDICQARVTYKVVQRYFDVYEGGCITARDVVVTNLNKSAGWPLNKFGKAGLYYESLSYEEQDALFALTKRNVLPTMTQLNLKYAISGKERARTVGGVSLLSTMTTRQYHQKHLKSIVNTRNASVVIGTTKFYGGWDNMLKNLIEGVENPRLMGWDYPKCDRALPNMIRMISAMILGSKHVTCCSSEDKFYRLSNELAQVLTEVVYSNGGFYLKPGGTTSGDATTAYANSVFNIFQAVSANINRLLGVPSDSCNNIGVKELQRRLYDNCYRSTNVDESFVDDFYGYLRKHFSMMILSDDGVVCYNKDYAELGYIADIGAFKATLYYQNNVFMSTSKCWVEDDLTKGPHEFCSQHTMQIVDKDGTYYLPYPDPSRILSAGVFVDDIVKTDAVVLLERYVSLAIDAYPLSKHSNPEYRKVFYVLLDWVRHLNKTLNAGILESFSVTLLDNQDDKFWNEEFYASMYEKSTVLQAAGLCVVCGSQTVLRCGDCLRRPMLCTKCAYDHVFGTDHRFILAITPYVCNASGCGVNDVTKLYLGGLNYYCVDHKPQLSFPLCSAGNIFGLYKNSATGSLDVEVFNKLATSDWTDVRDYKLANDAKDSLRLFAAETIKAKEESVKSSYAFATLKEIIGPKELLLSWESGKAKPPLNRNSVFTCFQISKDSKFQVGEFTFEKLDYGSDTVSYRTTATTKLVPGMIFVLTSHNVQPLRAPTIANQERYSTIYKLHPTFNISEAYANLVPYYQLIGRQRITTIQGPPGSGKSHCSIGLGLYYPGARIVFTACAHAAVDSLCAKAATAYSVDKCTRIIPARARVECYSGFKPNNTSAQYIFSTVNALPECNADIVVVDEVSMCTNYDLSVINQRLAYKHIVYVGDPQQLPAPRVMITKGVMEPADYNVVTQRMCAIGPDIFLHKCYRCPAEIVSTVSELVYENKFVPVKPDSKQCFKIFVK---GNVQVDNGSSINRKQLDVVKQFLLKNPSWNKSVFISPYNSQNYVASRLLGLQIQTVDSSQGSEYDYVIYTQTSDTAHACNVNRFNVAITRAKKGIFCVMCDK-ELYDALKFFEI
>AFI49429.1|Alpaca_respiratory_coronavirus
RKMAQPSGIVEKCVVRVCYGNTVLNGLWLGDIVYCPRHVIASNTTAAI-DYDHEYSIMRLHNFSINS-GTAFLGVVGATMHGATLKIKVSQTNMHTPRHSFKTLKSGEGFNILACYDGCAQGVFGVNMRTNWTIRGSFINGACGSPGYNLKNG-EVEFVYMHQIELGSGSHVGSSFDGVMYGGFEDQPNLQVESANQMLTVNVVAFLYAAILNGC-TWWLKGDKLSVEHYNEWAQANGFTAMNGEDAFSILAVKTGVCVERLLHAIQVLNNGFGGKNILGYSSLNDEFNINEVVKQMA-GKQTEFVSNSHLLTHCSFAVDPAAAYLDAVKQGAKPVGNCVKMLTNGSGSGQAITSTIDSNTTQDTYGGASVCIYCRAHVAHPTMDGFCQYKGKWVQVPIGTNDPIRFCLENTVCKVCGCWLNHGCTCDRT--A-IQSFDNSYLNRVRGSSAARLEPC-NGTDIDYCVRAFDVYNKDASFIGKNLKSNCVRFKNADKDDAFYIVKRCIKSVMDHEQSMYNLLKGCNAVAKHDFFTWHEGRTIYGNVSRQDLTKYTMMDLCFALRNFDEKDCEVLKEILVLTGCCGTDYFE-MKNWFDPVENEDIHRVYAALGTVVANAMLKCVALCDEMVLRGVVGVLTLDNQDLNGNFYDFGDFVLCPPGMGIPYCTSYYSYMMPVMGMTNCLASECFMKSDIFGQDFKTYDLLKYDFTEHKEVLFNKYFKYWGQGYHPDCVDCYDEMCILHCSNFNTLFATTIPNTAFGPLCRKVFIDGVPVVATAGYHFKQLGLVWNKDVNTHSTRLTITELLQFVTDPALIVASSPALVDKRTVCFSVAALSTGLTSQTVKPGHFNKEFYDFLRSQGFFDEGSELTLKHFFFTQKGDAAIKDFDYYRYNRPTMLDIGQARVAYQVASRYFDCYEGGCITSREVVVTNLNKSAGWPLNKFGKAGLYYESISYEEQDAMFALTKRNILPTMTQLNLKYAISGKERARTVGGVSLLATMTTRQFHQKCLKSIVATRNATVVIGTTKFYGGWDNMLKNLIADVDDPKLMGWDYPKCDRAMPSMIRMLSAMILGSKHVTCCTASDKFYRLSNELAQVLTEVVYSNGGFYFKPGGTTSGDATTAYANSVFNIFQAVSSNINRILSVNSSNCNNLNVKKLQKQLYDNCYRNSNVDESFVDDFYGYLQKHFSMMILSDDGVVCYNKIYAELGYIADISAFKATLYYQNGVFMSTAKCWTEEDLSVGPHEFCSQHTMQIVDENGKYYLPYPDPSRIISAGVFVDDITKTDAVILLERYVSLAIDAYPLSKHPKPEYRKVFYALLDWVKYLNKTLNEGVLESFSVTLLDEQESKFWDESFYASMYEKSTVLQAAGLCVVCGSQTVLRCGDCLRKPMLCTKCAYDHVFGTDHKFILAITPYVCNTSGCNVNDVTKLYLGGLNYYCVDHKPHLSFPLCSAGNVFGLYKSSALGSIDVDVFNKLSTSDWSDIRDYKLANEAKESLRLFAAETVKAKEESVKSSYAYATLKEIVGPKELLLSWESGKAKPPLNRNSVFTCFQITKDSKFQVGEFVFEKVDYGSDTVTYKSTATTKLVPGMLFILTSHNVAPLRAPTMANQEKYSTIYKLHPSFNVSDAYANLVPYYQLIGKQRITTIQGPPGSGKSHCSIGIGVYYPGARIVFTACSHAAVDSLCAKAATAYSVDKCTRIIPARARVECYSGFKPNNNSAQYVFSTVNALPEVNADIVVVDEVSMCTNYDLSVINQRISYKHIVYVGDPQQLPAPRVLISKGVMEPIDYNVVTQRMCAIGPDVFLHKCYRCPAEIVNTVSELVYENKFVPVKEASKQCFKIFER---GSVQVDNGSSINRRQLDVVKRFIHKNPTWSKAVFISPYNSQNYVAARLLGLQTQTVDSAQGSEYDYVIFAQTSDTAHACNANRFNVAITRAKKGIFCIMSDR-TLFDALKFFEI
>YP_009194637.1|Camel_alphacoronavirus
RKMAQPSGIVEKCVVRVCYGNTVLNGLWLGDIVYCPRHVIASNTTAAI-DYDHEYSIMRLHNFSINS-GTAFLGVVGATMHGATLKIKVSQTNMHTPRHSFKTLKSGEGFNILACYDGCAQGVFGVNMRTNWTIRGSFINGACGSPGYNLKNG-EVEFVYMHQIELGSGSHVGSSFDGVMYGGFEDQPNLQVESANQMLTVNVVAFLYAAILNGC-IWWLKGDKLSVEHYNEWAQANGFTAMNGEDAFSILAAKTGVCVERLLHAIQVLNNGFGGKNILGYSSLNDEFNINEVVKQMA-GKQTEFVSNSHLLTHCSFAVDPAAAYLDAVKQGAKPVGNCVKMLTNGSGSGQAITSTIDSNTTQDTYGGASVCIYCRAHVAHPTMDGFCQYKGKWVQVPIGTNDPIRFCLENTVCKVCGCWLNHGCTCDRT--A-IQSFDNSYLKRVRGSSAARLEPC-NGTDIDYCVRAFDVYNKDASFIGKNLKSNCVRFKNADKDDAFYIVKRCIKSVMDHEQSMYNLLKGCNAVAKHDFFTWHEGRTIYGNVSRQDLTKYTMMDLCFALRNFDEKDCEVLKEILVLTGCCGTDYFE-MKNWFDPVENEDIHRVYAALGTVVANAMLKCVALCDEMVLRGVVGVLTLDNQDLNGNFYDFGDFVLCPPGMGIPYCTSYYSYMMPVMGMTNCLASECFMKSDIFGQDFKTYDLLKYDFTEHKEVLFNKYFKYWGQGYHPDCVDCYDEMCILHCSNFNTLFATTIPNTAFGPLCRKVFIDGVPVVATAGYHFKQLGLVWNKDVNTHSTRLTITELLQFVTDPALIVASSPALVDKRTVCFSVAALSTGLTSQTVKPGHFNKEFYDFLRSQGFFDEGSELTLKHFFFTQKGDAAIKDFDYYRYNRPTMLDIGQARVAYQVASRYFDCYEGGCITSREVVVTNLNKSAGWPLNKFGKAGLYYESISYEEQDAMFALTKRNILPTMTQLNLKYAISGKERARTVGGVSLLATMTTRQFHQKCLKSIVATRNATVVIGTTKFYGGWDNMLKNLIADVDDPKLMGWDYPKCDRAMPSMIRMLSAMILGSKHVTCCTASDKFYRLSNELAQVLTEVVYSNGGFYFKPGGTTSGDATTAYANSVFNIFQAVSSNINRILSVNSSNCNNLNVKKLQKQLYDNCYRNSNVDESFVDDFYGYLQKHFSMMILSDDGVVCYNKIYAELGYIADISAFKATLYYQNGVFMSTAKCWTEEDLSVGPHEFCSQHTMQIVDENGKYYLPYPDPSRIISAGVFVDDITKTDAVILLERYVSLAIDAYPLSKHPKPEYRKVFYALLDWVKYLNKTLNEGVLESFSVTLLDEQESKFWDESFYASMYEKSTVLQAAGLCVVCGSQTVLRCGDCLRKPMLCTKCAYDHVFGTDHKFILAITPYVCNTSGCNVNDVTKLYLGGLNYYCVDHKPHLSFPLCSAGNVFGLYKSSALGSIDVDVFNKLSTSDWSDIRDYKLANEAKESLRLFAAETVKAKEESVKSSYAYATLKEIVGPKELLLSWESGKAKPPLNRNSVFTCFQITKDSKFQVGEFVFEKVDYGSDTVTYKSTATTKLVPGMLFILTSHNVAPLRAPTMANQEKYSTIYKLHPSFNVSDAYANLVPYYQLIGKQRITTIQGPPGSGKSHCSIGIGVYYPGARIVFTACSHAAVDSLCAKAATAYSVDKCTRIIPARARVECYSGFKPNNNSAQYVFSTVNALPEVNADIVVVDEVSMCTNYDLSVINQRISYKHIVYVGDPQQLPAPRVLISKGVMEPIDYNVVTQRMCAIGPDVFLHKCYRCPAEIVNTVSELVYENKFVPVKEASKQCFKIFER---GSVQVDNGSSINRRQLDVVKRFIHKNPTWSKAVFISPYNSQNYVAARLLGLQTQTVDSAQGSEYDYVIFAQTSDTAHACNANRFNVAITRAKKGIFCIMSDR-TLFDALKFFEI
>AOG74788.1|Camel_alphacoronavirus_Camel229E
RKMAQPSGIVEKCVVRVCYGNTVLNGLWLGDIVYCPRHVIASNTTAAI-DYDHEYSIMRLHNFSINS-GTAFLGVVGATMHGATLKIKVSQTNMHTPRHSFKTLKSGEGFNILACYDGCAQGVFGVNMRTNWTIRGSFINGACGSPGYNLKNG-EVEFVYMHQIELGSGSHVGSSFDGVMYGGFEDQPNLQVESANQMLTVNVVAFLYAAILNGC-TWWLKCDKLSVEHYNEWAQANGFTAMNGEDAFSILAAKTGVCVERLLHAIQVLNNGFGGKNILGYSSLNDEFNINEVVKQMA-GKQTEFVSNSHLLTHCSFAVDPAAAYLDAVKQGAKPVGNCVKMLTNGSGSGQAITSTIDSNTTQDTYGGASVCIYCRAHVAHPTMDGFCQYKGKWVQVPIGTNDPIRFCLENTVCKVCGCWLNHGCTCDRT--A-IQSFDNSYFKRVRGSSAARLEPC-NGTDIDYCVRAFDVYNKDASFIGKNLKSNCVRFKNADKDDAFYIVKRCIKSVMDHEQSMYNLLKGCNAVAKHDFFTWHEGRTIYGNVSRQDLTKYTMMDLCFALRNFDEKDCEVLKEILVLTGCCGTDYFE-MKNWFDPVENEDIHRVYAALGTVVANAMLKCVALCDEMVLRGVVGVLTLDNQDLNGNFYDFGDFVLCPPGMGIPYCTSYYSYMMPVMGMTNCLASECFMKSDIFGQDFKTYDLLKYDFTEHKEVLFNKYFKYWGQGYHPDCVDCYDEMCILHCSNFNTLFATTIPNTAFGPLCRKVFIDGVPVVATAGYHFKQLGLVWNKDVNTHSTRLTITELLQFVTDPALIVASSPALVDKRTVCFSVAALSTGLTSQTVKPGHFNKEFYDFLRSQGFFDEGSELTLKHFFFTQKGDAAIKDFDYYRYNRPTILDIGQARVAYQVASRYFDCYEGGCITSREVVVTNLNKSAGWPLNKFGKACLYYESISYEEQDAMFALTKRNILPTMTQLNLKYAISGKERARTVGGVSLLATMTTRQFHQKCLKSIVATRNATVVIGTTKFYGGWDNMLKNLIADVDDPKLMGWDYPKCDRAMPSMIRMLSAMILGSKHVTCCTASDKFYRLSNELAQVLTEVVYSNGGFYFKPGGTTSGDATTAYANSVFNIFQAVSSNINRILSVNSSNCNNLNVKKLQKQLYDNCYRNSNVDESFVDDFYGYLQKHFSMMILSDDGVVCYNKIYAELGYIADISAFKATLYYQNGVFMSTAKCWTEEDLSVGPHEFCSQHTMQIVDENGKYYLPYPDPSRIISAGVFVDDITKTDAVILLERYVSLAIDAYPLSKHPKPEYRKVFYALLDWVKYLNKTLNEGVLESFSVTLLDEQESKFWDESFYASMYEKSTVLQAAGLCVVCGSQTVLRCGDCLRKPMLCTKCAYDHVFGTDHKFILAITPYVCNTSGCNVNDVTKLYLGGLNYYCVDHKPHLSFPLCSAGNVFGLYKSSALGSMDVDVFNKLSTSDWSDIRDYKLANEAKESLRLFAAETVKAKEESVKSSYAYATLKEIVGPKELLLSWESGKAKPPLNRNSVFTCFQITKDSKFQVGEFVFEKVDYGSDTVTYKSTATTKLVPGMLFILTSHNVAPLRAPTMANQEKYSTIFKLHPSFNVSDAYANLVPYYQLIGKQRITTIQGPPGSGKSHCSIGIGVYYPGARIVFTACSHAAVDSLCAKAATAYSVDKCTRIIPARARVECYSGFKPNNNSAQYVFSTVNALPEVNADIVVVDEVSMCTNYDLSVINQRISYKHIVYVGDPQQLPAPRVLISKGVMEPLDYNVVTQRMCAIGPDVFLHKCYRCPAEIVNTVSELVYENKFVPVKEASKQCFKIFER---GSVQVDNGSSINRRQLDVVKRFIHKNPTWSKAVFISPYNSQNYVAARLLGLQTQTVDSAQGSEYDYVIFAQTSDTAHACNANRFNVAITRAKKGIFCIMSDR-TLFDALKFFEI
>APD51505.1|229E-related_bat_coronavirus
RKMAQPSGIVEKCVVRVCYGNTVLNGLWLGDIVYCPRHVIASNTTSAI-DYDHEYSIMRLHNFSITS-GTAFLGVVGATMHGATLKIKVSQTNMHTPRHSFRTLKSGEGFNILACYDGCAQGVFGVNMRTNWTIRGSFINGACGSPGYNLKNG-EVEFVYMHQIELGSGSHVGSSFDGVMYGGFEDQPNLQVESANQMLTVNVVAFLYAAILNGC-TWWLKGDKLSVEHYNEWAQTNGFTAMNGEDAFSILAAKTGVCVERLLHAIQVLNNGFGGKQILGYSSLNDEFSINEVVKQMA-GKQTEFVSNSHLLTHCSFAVDPAAAYLDAVKQGAKPVGNCVKMLTNGSGSGQAITSTIDSNTIQDTYGGASVCIYCRAHVAHPTMDGFCQYKGKWVQVPIGTNDPIRFCLENTVCKVCGCWLNHGCTCDRT--A-IQSFDNSYLNRVRGSSAARLEPC-NGTDIDYCVRAFDVYNKDASFIGKNLKSNCVRFKNADKDDAFYIVKRCIKSVMDHEQSMYNLLKGCNAVAKHDFFTWHEGRTIYGNVSRQDLTKYTMMDLCFALRNFDEKDCEVLKEILVLTGCCGTDYFE-MKNWFDPVENEDIHRVYAALGKVVANAMLKCVAFCDEMVLKGVVGVLTLDNQDLNGNFYDFGDFVLCPPGMGIPYCTSYYSYMMPVMGMTNCLASECFMKSDIFGQDFKTYDLLKYDFTEHKEVLFNKYFKYWGQDYHPDCVDCYDEMCILHCSNFNTLFATTIPNTAFGPLCRKVFIDGVPVVATAGYHFKQLGLVWNKDVNTHSTRLTITELLQFVTDPALIVASSPALVDKRTVCFSVAALSTGLTSQTVKPGHFNKEFYDFLRSQGFFDEGSELTLKHFFFTQKGDAAIKDFDYYRYNRPTMLDIGQARVAYQVASRYFDCYEGGCITSREVVVTNLNKSAGWPLNKFGKAGLYYESISYEEQDAMFALTKRNILPTMTQLNLKYAISGKERARTVGGVSLLATMTTRQFHQKCLKSIVATRNATVVIGTTKFYGGWDNMLKNLMADVDDPKLMGWDYPKCDRAMPSMIRMLSAMILGSKHVTCCTASDKFYRLSNELAQVLTEVVYSNGGFYFKPGGTTSGDATTAYANSVFNIFQAVSSNINRILSVNSSNCNNLNVRKLQKQLYDNCYRNSNVDESFVDDFYGYLQKHFSMMILSDDGVVCYNKTYAELGYIADISAFKATLYYQNSVFMSTAKCWTEEDLSIGPHEFCSQHTMQIVDENGKYYLPYPDPSRIISAGVFVDDITKTDAVILLERYVSLAIDAYPLSKHPKPEYRKVFYALLDWVKHLNKTLNEGVLESFSVTLLDEQESKFWDESFYASMYEKSTVLQAAGLCVVCGSQTVLRCGDCLRKPMLCTKCAYDHVFGTDHKFILAITPYVCNTSGCNVNDVTKLYLGGLNYYCVDHKPHLSFPLCSAGNVFGLYKSSALGSIDVDVFNKLSTSDWSDVRDYKLANEAKESLRLFAAETVKAKEESVKSSYAYATLKEIVGPKELLLSWESGKAKPPLNRNSVFTCFQITKDSKFQVGEFVFEKVDYGSDTVTYKSTATTKLVPGMLFILTSHNVAPLRAPTMADQEKYSTIYKLHPSFNVSDAYANLVPYYQLIGKQRITTIQGPPGSGKSHCSIGIGVYYPGARIVFTACSHAAVDSLCAKAATAYSVDKCTRTIPARARVECYSGFKPNNNSAQYVFSTVNALPEVNADIVVVDEVSMCTNYDLSVINQRISYKHIVYVGDPQQLPAPRVLISKGVMEPIDYNVVTQRMCAIGPDVFLHKCYRCPAEIVNTVSELVYENKFVPVKEASKQCFKIFER---GSVQVDNGSSINRRQLDVVKRFIHKNPTWSKAVFISPYNSQNYVAARLLGLQTQTVDSAQGSEYDYVIFAQTSDTAHACNANRFNVAITRAKKGIFCIMSDR-TLFDALKFFEI
>QHA24664.1|Rousettus_aegyptiacus_bat_coronavirus_229E-related
RKMAQPSGIVEKCVVRVCYGNTVLNGLWLGDIVYCPRHVIASNTTSAI-DYDHEYSIMRLHNFSITS-GTAFLGVVGATMHGATLKIKVSQTNMHTPRHSFRTLKSGEGFNILACYDGYAQGVFGVNMRTNWTIRGSFINGACGSPGYNLKNG-EVEFVYMHQIELGSGSHVGSSFDGVMYGGFEDQPSLQVESANQMLTVNVVAFLYAAILNGC-TWWLKGDKLSVEHYNEWAQANGFTAMNGEDAFSILAAKTGVCVERLLHAIQVLNNGFGGKNILGYFSLNDEFSINEVVKQMA-GKQTEFVSNSHLLTLCSFAVDPAAAYLDAVKQGAKPVGNCVKMLTNGSGSGQAITSTIDSNTTQDTYGGASVCIYCRAHVAHPTMDGFCQYKGKWVQVPIGTNDPIRFCLENTVCKVCGCWLNHGCTCDRT--A-IQSFDNSYLNRVRGSSAARLEPC-NGTDIDYCVRAFDVYNKDASFIGKNLKSNCVRFKNADKDDAFYIVKRCIKSVMDHEQSMYNLLKGCNAVAKHDFFTWHEGRTIYGNVSRQDLTKYTMMDLCFALRNFDEKDCEVLKEILVLTGCCGTDYFE-MKNWFDPVENEDIHRVYAALGKVVANAMLKCVALCDEMVLKGVVGVLTLDNQDLNGNFYDFGDFVLCPPGMGIPYCTSYYSYMMPVMGMTNCLASECFMKSDIFGQDFKTYDLLKYDFTEHKEVLFNKYFKYWGQDYHPDCVDCYDEMCILHCSNFNTLFATTIPNTAFGPLCRKVFIDGVPVVATAGYHFKQLGLVWNKDVNTHSTRLTITELLQFVTDPALIVASSPALVDKRTVCFSVAALSTGLTSQTVKPGHFNKEFYDFLRSQGFFDEGSELTLKHFFFTQRGDAAIKDFDYYRYNRPTMLDIGQARVAYQVASRYFDCYEGGCITSREVVVTNLNKSAGWPLNKFGKAGLYYESISYEEQDAMFALTKRNILPTMTQLNLKYAISGKERARTVGGVSLLATMTTRQFHQKCLKSIVATRNATVVIGTTKFYGGWDNMLNNLMADVDDPKLMGWDYPKCDRAMPSMIRMLSAMILGSKHVTCCTASDKFYRLSNELAQVLTEVVYSNGGFYFKPGGTTSGDATTAYANSVFNIFQAVSSNINRILGVNSSNCNNLNVKKLQKQLYDNCYRNSNVDESFVDDFYGYLQKHFSMMILSDDGVVCYNKTYAELGYIADISAFKATLYYQNSVFMSTAKCWTEEDLSLGPHEFCSQHTMQIVDENGKYYLPYPDPSRIISAGVFVDDITKTDAVILLERYVSLAIDAYPLSKHPKPEYRKVFYALLDWVKHLNKTLNEGVLESFSVTLLDEQESKFWDESFYASMYEKSTVLQAAGLCVVCGSQTVLRCGDCLRKPMLCTKCAYDHVFGTDHKFILAITPYVCNTSGCNVNDVTKLYLGGLNYYCVDHKPHLSFPLCSAGNVFGLYKSSALGSIDVDVFNKLSTSDWSDIRDYKLANEAKESLRLFAAETVKAKEESVKSSYAYATLKEIVGPKELLLSWESGKAKPPLNRNSVFTCFQITKDSKFQVGEFVFEKVDYGSDTVTYKSTATTKLVPGMLFILTSHNVAPLRAPTMANQEKYSTIYKLHPSFNVSDAYATLVPYYQLIGKQRITTIQGPPGSGKSHCSIGIGVYYPGARIVFTACSHAAVDSLCAKAATAYSVDKCTRIIPARARVECYSGFKPNNNSAQYVFSTVNALPEVNADIVVVDEVSMCTNYDLSVINQRISYKHIVYVGDPQQLPAPRVLISKGVMEPIDYNVVTQRMCAIGPDVFLHKCYRCPAEIVNTVSELVYENKFVPVKEASKQCFKIFER---GSVQVDNGSSINRRQLDVVKRFIHKNPTWSKAVFISPYNSQNYVAARLLGLQTQTVDSAQGSEYDYVIFAQTSDTAHACNANRFNVAITRAKKGIFCIMSDR-TLFDALKFFEI
>AGT21366.1|Human_coronavirus_229E
RKMAQPSGFVEKCVVRVCYGNTVLNGLWLGDIVYCPRHVIASNTTSAI-DYDHEYSIMRLHNFSIIS-GTAFLGVVGATMHGVTLKIKVSQTNMHTPRHSFRTLKSGEGFNILACYDGCAQGVFGVNMRTNWTIRGSFINGACGSPGYNLKNG-EVEFVYMHQIELGSGSHVGSSFDGVMYGGFEDQPNLQVESANQMLTVNVVAFLYAAILNGC-TWWLKGDKLFVEHYNEWAQANGFTAMNGEDAFSILAAKTGVCVERLLHAIQVLNNGFGGKQILGYSSLNDEFSINEVVKQMA-GKQTEFVSNSHLLTHCSFAVDPAAAYLDAVKQGAKPVGNCVKMLTNGSGSGQAITSTIDSNTTQDTYGGASVCIYCRAHVAHPTMDGFCQYKGKWVQVPIGTNDPIRFCLENTVCKVCGCWLNHGCTCDRT--A-IQSFDSSYLNRVRGSSAARLEPC-NGTDIDYCVRAFDVYNKDASFIGKNLKSNCVRFKNVDKDDAFYIVKRCIKSVMDHEQSMYNLLKGCNAVAKHDFFTWHEGRTIYGNVSRQDLTKYTMMDLCFALRNFDEKDCGVFKEILVLTGCCNTDYFE-MKNWFDPIENEDIHRVYAALGKVVANAMLKCVAFCDEMVLKGVVGVLTLDNQDLNGNFYDFGDFVLCPPGMGIPYCTSYYAYMMPVMGMTNCLASECFMKSDIFGQDFKTFDLLKYDFTEHKEVLFNKYFKYWGQDYHPDCVDCHDEMCILHCSNFNTLFATTIPNTAFGPLCRKVFIDGVPVVATAGYHFKQLGLVWNKDVNTHSTRLTITELLQFVTDPTLIVASSPALVDKRTVCFSVAALSTGLTSQTVKPGHFNKEFYDFLRSQGFFDEGSELTLKHFFFTQKGDAAIKDFDYYRYNRPTILDIGQARVAYQVAARYFDCYEGGCITSREVVVTNLNKSAGWPLNKFGKAGLYYESISYEEQDAIFLLTKRNILPTMTQLNLKYAISGKERARTVGGVSLLATMTTRQFHQKCLKSIVATRNATVVIGTTKFYGGWDNMLKNLMADVDDPKLMGWDYPKCDRAMPSMIRMLSAMILGSKHVTCCTASDKFYRLSNELAQVLTEVVYSNGGFYFKPGGTTSGDATTAYANSVFNIFQAVSSNINCVLSVNSSNCNNFNVKKLQRQLYDNCYRNSNVDESFVDDFYGYLQKHFSMMILSDDGVVCYNKTYAELGYIADISAFKATLYYQNGVFMSTAKCWTEEDLSIGPHEFCSQHTMQIVDENGKYYLPYPDPSRIISAGVFVDDVTKTDAVILLERYVSLAIDAYPLSKHPKPEYRKVFYALLDWVKHLNKTLNEGVLESFSVTLLDEQESKFWDESFYASMYEKSTVLQAAGLCVVCGSQTVLRCGDCLRRPMLCTKCAYDHVFGTDHKFILAITPYVCNTSGCNVTDVTKLYLGGLNYYCVDHKPHLSFPLCSAGNVFGLYKSSALGSMDIDVFNKLSTSDWSDIRDYKLANDAKESLRLFAAETVKAKEESVKSSYAYATLKEIVGPKELLLLWESGKAKPPLNRNSVFTCFQITKDSKFQVGEFVFEKVDYGSDTVTYKSTATTKLVPGMLFILTSHNVAPLRAPTMANQEKYSTIYKLHPSFNVSDAYANLVPYYQLIGKQRITTIQGPPGSGKSHCSIGIGVYYPGARIVFTACSHAAVDSLCAKAVTAYSVDKCTRIIPARARVECYSGFKPNNTSAQYVFSTVNALPEVNADIVVVDEVSMCTNYDLSVINQRISYKHIVYVGDPQQLPAPRVLISKGVMEPIDYNVVTQRMCAIGPDVFLHKCYRCPAEIVNTVSELVYENKFVPVKEASKQCFKIFER---GSVQVDNGSSINRRQLDVVKRFIHKNSTWSKAVFISPYNSQNYVAARLLGLQTQTVDSAQGSEYDYVIFAQTSDTAHACNANRFNVAITRAKKGIFCIMSDR-TLFDALKFFEV
>QGX41944.1|Alphacoronavirus_sp_WA1087
RKMAQPSGIVEKCIVRVCYGNTTLNGLWLGDLVICPRHVIAANTNAVI-DYDHALSVVRLHNFSVSC-GNMYLGVIGVTMRGALLHIKVGQVNVNTPKFTYRTLRPGESFNILACYDGEASGVFGVNMRPNGTIRGSFINGACGSPGYNVVKG-VVEFCYVHQLELGSGCHVGSDLDGLIYGGYEDQPTLQIEGANNLVTENVVSFLYGALINGS-NWWLSADRLSLDAFNEWAQHNGMTPIYNVDGFSILAAKTSVDVQRVLASIRVLQKSFGGRQIMGFTSLTDEFTMSEVVKQMA-GKQTELATNSSLLTLCAFSVDPAKTYVEAVRSGHKPVSNCIKMLANGSGNGQAITNGVEANTNQDSYGGASVCIYCRAHVCHPSMDGVCRLKGKYVQVPIGTTDPIRYVIENKVCQACGCWYGNGCTCDRS--V-MQSVDNGYLNRVRGSSAARLEPC-NGTDTHHVRRAFDVYNKDVACIGSFLKVNCVRFKNLDKHDAYYVVKRCTKSVMDHEQSLYDRLYKSGAVAEHEFFTWKEGRSVYGNVSRKDLTEYTMMDLCYALRNFDENNCDTLKQILISVGACDASYFE-NKVWFDPVENEDVHRVYACLGRIVANAMLKCVKYCDTMIEEGVVGVITLDNQDLNGNFYDFGDFTASVKGMGIPICTSYYSYMMPIMGMTNCLASECFIKSDIFGEDFKTYDLLEFDFTEHKLKLFEKYFKHWGQTYHPNCVDCYDDECVVHCANFNTLFSTTIPITAFGPLCRKCWIDGVPLVTTAGYHFKQLGLVWNKDVNVHASRLTVNELLKYCTDPALLIASSPALVDQRTVCFSVAALSTGMTNQSVKPGHFNKEFYDFLLSQGFFEEGSELTLKHFFFCQKGDAAIRDFDYYRYNKPTVLDICQARVVYQIVQRYFDIYDGGCITAKEVVVTNLNKSAGYPLNKFGKAGLYYESLSYDEQDELYAHTKRNILPTMTQLNLKYAISGKERARTVGGVSLLSTMTTRQYHQKHLKSIVNTRGASVVIGTTKFYGGWDNMLRTLIDGVENPCLMGWDYPKCDRALPNMIRMISAMILGSKHTTCCTSSDRFYRLCNELAQVLTEVVFSNGGFYLKPGGTTSGDATTAYANSVFNIFQAVSANVNKLLSVDSNTCNNLEVKQLQRKLYDCCYRSTSVDGQFVLEYYGYLRKNFSMMILSDDGVVCYNSDYASLGYVADLNAFKAVLYYQNNVFMSASKCWVEPDVSKGPHEFCSQHTMQICDRDGTYYLPYPDPSRILSAGVFVDDIVKTDAVILLERYVSLAIDAYPLSKHENPEYRKVFYALLDWVKHLYKTLNQGVLESFSVTLLEDSTAKFWDESFYANMYEKSSVLQAAGLCVVCGSQTVLRCGDCLRRPMLCTKCAYDHVVGTTHKFIMSITPYVCCAADCGVNDVTKLYLGGLSYWCVDHKPRLAFPLCSAGNVFGLYKNAATGSPDVDDFNRLSMSEWVDVRDYKLANDVKDSLRLFAAETIKAKEESVKSSYACATLHEVIGPKELLLKWEAGRPKPPLNRNSVFTCYHITKNAKFQIGEFTFEKLDYDNDAVSYRSTATNKLQPGMVFVLTSHNVQPLKAPTLANQERYSSIHKLHPAFNIPESYSSLISYYQMIGKQKITTIQGPPGSGKSHCVIGLGLYYPGARIVFTACSHAAVDSLCVKAATAYSNDKCSRIIPQRARVECYEGFKSNNTSAQYLFSTVNALPECNADIVVVDEVSMCTNYDLSVINQRVSYRHIVYVGDPQQLPAPRVMITRGVLEPKDYNVVTQRMCAIKPDIFLHKCFRCPAEIVRTVSEMVYENQFVPVHPESKQCFKIFCK---GNVQVDNGSSINRRQLEVVRMFLAKNPQWSKAVFISPYNSQNYVASRVLGLLIQTVDSSQGSEYDYVIYTQTSDTAHASNVNRFNVAITRAKKGILCVMCDR-TLFDLLKFFEL
>YP_010037467.1|Alphacoronavirus_sp
RKMAQPSGIVEKCIVRVCYGNTTLNGLWLGDLVICPRHVIAANTNAVI-DYDHALSVVRLHNFSVSC-GNMYLGVIGVTMRGALLHIKVGQVNVNTPKFTYRTLRPGESFNILACYDGEASGVFGVNMRPNGTIRGSFINGACGSPGYNVVKG-VVEFCYVHQLELGSGCHVGSDLDGLIYGGYEDQPTLQIEGANNLVTENVVSFLYGALINGS-NWWLSADRLSLDAFNEWAQHNGMTPIYNVDGFSILAAKTSVDVQRVLASIRVLQKSFGGRQIMGFTSLTDEFTMSEVVKQMA-GKQTELATNSSLLTLCAFSVDPAKTYVEAVRSGHKPVSNCIKMLANGSGNGQAITNGVEANTNQDSYGGASVCIYCRAHVCHPSMDGVCRLKGKYVQVPIGTTDPIRYVIENKVCQACGCWYGNGCTCDRS--V-MQSVDNGYLNRVRGSSAARLEPC-NGTDTHHVRRAFDVYNKDVACIGSFLKVNCVRFKNLDKHDAYYVVKRCTKSVMDHEQSLYDRLYKSGAVAEHEFFTWKEGRSVYGNVSRKDLTEYTMMDLCYALRNFDENNCDTLKQILISVGACDASYFE-NKVWFDPVENEDVHRVYACLGRIVANAMLKCVKYCDTMIEEGVVGVITLDNQDLNGNFYDFGDFTASVKGMGIPICTSYYSYMMPIMGMTNCLASECFIKSDIFGEDFKTYDLLEFDFTEHKLKLFEKYFKHWGQTYHPNCVDCYDDECVVHCANFNTLFSTTIPITAFGPLCRKCWIDGVPLVTTAGYHFKQLGLVWNKDVNVHASRLTVNELLKYCTDPALLIASSPALVDQRTVCFSVAALSTGMTNQSVKPGHFNKEFYDFLLSQGFFEEGSELTLKHFFFCQKGDAAIRDFDYYRYNKPTVLDICQARVVYQIVQRYFDIYDGGCITAKEVVVTNLNKSAGYPLNKFGKAGLYYESLSYDEQDELYAHTKRNILPTMTQLNLKYAISGKERARTVGGVSLLSTMTTRQYHQKHLKSIVNTRGASVVIGTTKFYGGWDNMLRTLIDGVENPCLMGWDYPKCDRALPNMIRMISAMILGSKHTTCCTSSDRFYRLCNELAQVLTEVVFSNGGFYLKPGGTTSGDATTAYANSVFNIFQAVSANVNKLLSVDSNTCNNLEVKQLQRKLYDCCYRSTSVDGQFVLEYYGYLRKNFSMMILSDDGVVCYNSDYASLGYVADLNAFKAVLYYQNNVFMSASKCWVEPDVSKGPHEFCSQHTMQICDRDGTYYLPYPDPSRILSAGVFVDDIVKTDAVILLERYVSLAIDAYPLSKHENPEYRKVFYALLDWVKHLYKTLNQGVLESFSVTLLEDSTAKFWDESFYANMYEKSSVLQAAGLCVVCGSQTVLRCGDCLRRPMLCTKCAYDHVVGTTHKFIMSITPYVCCAADCGVNDVTKLYLGGLSYWCVDHKPRLAFPLCSAGNVFGLYKNAATGSPDVDDFNRLSMSEWVDVRDYKLANDVKDSLRLFAAETIKAKEESVKSSYACATLHEVIGPKELLLKWEAGRPKPPLNRNSVFTCYHITKNAKFQIGEFTFEKLDYDNDAVSYRSTATNKLQPGMVFVLTSHNVQPLKAPTLANQERYSSIHKLHPAFNIPESYSSLISYYQMIGKQKITTIQGPPGSGKSHCVIGLGLYYPGARIVFTACSHAAVDSLCVKAATAYSNDKCSRIIPQRARVECYEGFKSNNTSAQYLFSTVNALPECNADIVVVDEVSMCTNYDLSVINQRVSYRHIVYVGDPQQLPAPRVMITRGVLEPKDYNVVTQRMCAIKPDIFLHKCFRCPAEIVRTVSEMVYENQFVPVHPESKQCFKIFCK---GNVQVDNGSSINRRQLEVVRMFLAKNPQWSKAVFISPYNSQNYVASRVLGLLIQTVDSSQGSEYDYVIYTQTSDTAHASNVNRFNVAITRAKKGILCVMCDR-TLFDLLKFFEL
>AOS89610.1|Porcine_epidemic_diarrhea_virus
RKMAQPSGVVEKCIVRVCYGNMALNGLWLGDTVMCPRHVIASSTTSTI-DYDYALSVLRLHNFSISS-GNVFLGVVGVTMRGALLQIKVNQNNVHTPKYTYRTVRPGESFNILACYDGAAAGVYGVNMRSNYTIRGSFINGACGSPGYNINNG-TVEFCYLHQLELGSGCHVGSDLDGVMYGGYEDQPTLQVEGASSLFTENVLAFLYAALINGS-TWWLSSSRIAVDRFNEWAVHNGMTTVGNTDCFSILAAKTGVDVQRLLASIQSLHKNFGGKQILGYTSLTDEFTTGEVIRQMA-GKQTEQAINSSLLTLCAFAVDPAKTYIDAVKSGHKPVGNCVKMLANGSGNGQAVTNGVEASTNQDSYGGASVCLYCRAHVEHPSMDGFCRLKGKYVQVPLGTVDPIRFVLENDVCKVCGCWLANGCTCDRS--I-MQSTDMAYLNRVRGSSAARLEPC-NGTDTQHVYRAFDIYNKDVAYLGKFLKVNCVRLKNLDKHDAFYVVKRCTKSAMEHEQSIYSRLEKCGAVAEHDFFTWKDGRAIYGNVCRKDLTEYTMMDLCYALRNFDENNCDVLKSILIKVGACEESYFN-NKVWFDPVENEDIHRVYALLGTIVSRAMLKCVKFCDAMVEQGIVGVVTLDNQDLNGDFYDFGDFTCSIKGMGIPICTSYYSYMMPVMGMTNCLASECFVKSDIFGEDFKSYDLLEYDFTEHKTALFNKYFKYWGLQYHPNCVDCSDEQCIVHCANFNTLFSTTIPITAFGPLCRKCWIDGVPLVTTAGYHFKQLGIVWNNDLNLHSSRLSINELLQFCSDPALLIASSPALVDQRTVCFSVAALGTGMTNQTVKPGHFNKEFYDFLLEQGFFSEGSELTLKHFFFAQKGDAAVKDFDYYRYNRPTVLDICQARVVYQIVQRYFDIYEGGCITAKEVVVTNLNKSAGYPLNKFGKAGLYYESLSYEEQDELYAYTKRNILPTMTQLNLKYAISGKERARTVGGVSLLSTMTTRQYHQKHLKSIVNTRGASVVIGTTKFYGGWDNMLKNLIDGVENPCLMGWDYPKCDRALPNMIRMISAMILGSKHTTCCSSTDRFFRLCNELAQVLTEVVYSNGGFYLKPGGTTSGDATTAYANSVFNIFQAVSANVNKLLSVDSNVCHNLEVKQLQRKLYECCYRSTTVDDQFVVEYYGYLRKHFSMMILSDDGVVCYNNDYASLGYVADLNAFKAVLYYQNNVFMSASKCWIEPDINKGPHEFCSQHTMQIVDKDGTYYLPYPDPSRILSAGVFVDDVVKTDAVVLLERYVSLAIDAYPLSKHENPEYKKVFYVLLDWVKHLYKTLNAGVLESFSVTLLEDSTAKFWDESFYANMYEKSAVLQSAGLCVVCGSQTVLRCGDCLRRPMLCTKCAYDHVIGTTHKFILAITPYVCCASDCGVNDVTKLYLGGLSYWCHEHKPRLAFPLCSAGNVFGLYKNSATGSPDVEDFNRIATSDWTDVSDYRLANDVKDSLRLFAAETIKAKEESVKSSYACATLHEVVGPKELLLKWEVGRPKPPLNRNSVFTCYHITKNTKFQIGEFVFEKAEYDNDAVTYKTTATTKLVPGMVFVLTSHNVQPLRAPTIANQERYSTIHKLHPAFNIPEAYSSLVPYYQLIGKQKITTIQGPPGSGKSHCVIGLGLYYPGARIVFTACSHAAVDSLCVKASTAYSNDKCSRIIPQRARVECYDGFKSNNTSAQYLFSTVNALPECNADIVVVDEVSMCTNYDLSVINQRISYRHVVYVGDPQQLPAPRVMISRGTLEPKDYNVVTQRMCALKPDVFLHKCYRCPAEIVRTVSEMVYENQFIPVHPDSKQCFKIFCK---GNVQVDNGSSINRRQLDVVRMFLAKNPRWSKAVFISPYNSQNYVASRMLGLQIQTVDSSQGSEYDYVIYTQTSDTAHACNVNRFNVAITRAKKGILCIMCDR-SLFDVLKFFEL
>UOL48886.1|Jingmen_Myotis_ricketti_alphacoronavirus_1
RKMAQPSGVVERCIVRVSYGNMTLNGLWLGDLVFCPRHVIASNTTMAI-DYDKELSLVRLHNFSISY-GNMFLGVVGVTMRGALLHVKVNQANINTPSYTYRTLRPGESFNILACYDGNASGVYGVNMRTNYTIRGSFINGACGSPGYNVNGG-TVEFCYMHQLELGSGCHVGSDMDGVMYGGYDDQPTLQVEGASNLITENVIAFLYGALINGC-NWWLTSSRVNIEKFNEWAVHNGMTMIGNVETYSILAAKTGVDVPRLLASIQSLHRNFGGKQILGYTSLTDEFTASEVIKQMA-GKQTEQAVNSSLLTLCAFSVDPAKTYIDAVKGGHKPVGNCVKMLANGSGNGMAITNGVEATSNQDSYGGASVCLYCRAHVEHPDMDGLCKLKGKYVQVPIGTQDPIRFVLENTVCKVCGCWQSCGCACDRS--T-LQNFDQGYLNRVRGSSAARLEPC-NGTDTQHVYRAFDIYNRDVACISKFLKVNCVRFKNLDLHDAFWVVKKCTKSVMDHEQSIYQLISDCGAVAEHDFFQWKEGRSIYGNVCRRDLTEYTMMDLCFALRNFDENNCDTLKRILVIVGACDETYFE-NKVWFDPVENEDIHRVYAILGKIVARAMLKCVAFCDAMVEKGVVGIVTLDNQDLNGNFYDFGDFAATVKGMGVPVCTSYYSYMMPIMGLTNCLAAECFIKSDIFGEDFRTYDLLAYDFTEHKKRLFVKYFKHWGQTYHPNCVDCYDEQCVVHCANFNTLFATTIPPTAFGPLCRKCWIDGVPLVTTAGYHFKQLGLVWNKDLNVHSSRLTINELLQFCADPALLIASSPALVDQRTVCFSVAALGTGMTSQTVKPGHFNKEFYDFLRGHGFFDEGSELTLKHFFFAQKGDAAIKDFDFYRYNRTTVLDICQARVVYQIVQRYFDIYEGGCITAKDVIVTNLNKSAGFPFNKFGKAGLYYESLSYEEQDDLYAYTKRNILPTMTQLNLKYAISGKERARTVGGVSLLSTMTTRQYHQKHLKSIVNTRGASVVIGTTKFYGGWDNMLKTLIGDVDNPNLMGWDYPKCDRALPNMIRMISAMILGSKHVTCCTASDRFYRLCNELAQVLTEVIYSNGGFYLKPGGTTSGDATTAYANSVFNIFQAVSANVNRLLGVDSNTCNNLEVKQLQRKLYDCCYRSSSVDASFVDEYFGYLRKHFSMMILSDDGVVCYNSEYASLGYVADLGAFKAVLYYQNNVFMSASKCWIEPDINKGPHEFCSQHTMQIVDKDGTYYLPYPDPSRILSAGVFVDDVVKTDPVILLERYVSLAIDAYPLSKHENPEYRKVFNVLLDWVKHLYKTLNQGVLESFSVTLLEDTTAKFWDESFYANMYERSAVLQSAGLCVVCSSQTVLRCGDCLRRPMLCTKCAYDHVVGTSHKFILAITPYVCCASGCGVSDVTKLYLGGLSYWCVDHKPRLAFPLCSAGNVFGLYKNSATGSPDVEDFNTLATSEWTDVRDYKLANDVKDSLRLFAAETIKAKEESVKSSYACATIHEVIGPKELVLKWESGKPKPPLNRNSIFTCYHITKNTKFQIGEFTFEKLEYDNDAVSYKSTATTKLMPGMIFVLTSHNVQPLKAPTIVNQERYSSIYKLHPAFNIPESYSNLVPYYQLIGKQKITTIQGPPGSGKSHCVTGLGLYYPGARIVFTACSHAAVDSLCVKAATAYSSDKCSRIIPQRARVECYDGFKSNNTNAQYLFSTVNALPEVNCDICVVDEVSMCTNYDLSVINQRVNFRHIVYVGDPQQLPAPRVMITRGVLEPQDYNVITQRMCAVKPDIFLHKCYRCPAEIVRTVSEMVYENQFIPVHPDSKQCFKILCK---GNVQVDNGSSINRRQLDVVRMFLAKNPKWSKAVFISPYNSQNYVAGRVLGLQIQTVDSSQGSEYDYVIYTQTSDTAHASNINRFNVAITRAKKGILCVMCDR-ELYDLLKFYEL
>WDQ26970.1|Pedacovirus_sp_MdGB01
RKMAQPSGVVERCMVRVSYGNMTLNGLWLGDVVICPRHVIASNTNNVI-DYEKELSLVRLHNFSVSY-GNMFLGVVGVTMRGALLHIKVNQANVNTPSYTYRTLRPGESFNILACYDGGASGVYGVNMRTNYTIRGSFISGACGSPGYNLNGG-VVEFCYMHQLELGSGCHVGCDLDGAMYGGYEDQPTLQIEGASSLITENVLAFLYGALINGC-RWWLSASRLSVEKFNEWAVHNGMTIVGNVDTYSILAAKTGVDVPRMLASIQSLQRNFGGKQIMGYTSLTDEFTTAEVIKQMA-GKQTEHASNSSILTLCSFAVDPAKTYIDAVKSGQKPVGNCIKMLSNGSGNGMAITNGVEATGNQDSYGGASVCLYCRAHVEHPAMDGICRLKGKYVQMPIGTTDPIRYVLENTVCKVCGCWQANGCACDRS--T-LQSFDPGLFKRVRGSSAARLEPC-NGTDTQHVYRAFDIYNRDVACISKFMKVNCVRFKNLDLHDAFWVIKKCTKSVMDHEQSIYELISDCGAVAKHDFFQWKEGRSIYGNVCRQDLTEYTMMDLCYALRNFDESNCDTLKKILVVVGACDETYFE-NKSWFDPVENEDIHRVYSILGKVVARAMLKCVAFCDAMVEKGIVGIVTLDNQDLNGNFYDFGDFATTVKGMGVPVCTSYYSYMMPVMGLTNCLASECFIKSDIFGEDFRTYDLLEYDFTEHKTKLFEKYFKHWGQAYHPNCVDCYDEQCVVHCANFNTLFATTIPMTAFGPLCRKCWVDGVPLVTTAGYHFKQLGIVWNKDFNVHSNRLTINELLQFCADPALLVASSPALVDRRTVCFSVAALSTGMTSQTVKPGHFNREFYDFLRGHGFFEEGADLTLKHFFFAQKGDAAIKDFDFYRYNRTTVLDICQARVVYQIVQRYFDIYEGGCITAKEVVVTNLNKSAGFPFNKFGKAGLYYESLSYEEQDELYAYTKRNILPTMTQLNLKYAISGKERARTVGGVSLLSTMTTRQYHQKHLKSIVNTRGASVVIGTTKFYGGWDNMLRTLIGDVENPNLMGWDYPKCDRALPNMIRMISAMILGSKHVTCCNSTDRFYRLCNELAQVLTEVIYSNGGFYLKPGGTTSGDATTAYANSVFNIFQAVSANVNRLLSVDSNTCNNLEVKLLQRKLYDCCYRSSNVDANFVDEYFGYLRKHFSMMILSDDGVVCYNSEYASLGYVADLKAFKAVLYYQNNVFMSESKCWVEPDINKGPHEFCSQHTMQIVDKDGTYFLPYPDPSRILSAGVFVDDIVKTDPVILLERYVSLAIDAYPLSKHDNPEYRKVFTVLLDWVKHLYKTLNQGVLESFSVTLLEDATAKFWDESFYANMYERSAVLQSAGLCVVCASQTVLRCGDCLRRPMLCTKCAYDHVIGTNHKFILAITPYVCCASGCGVSDVTKLYLGGLSYWCVDHKPRLAFPLCSAGNVFGLYKNSATGSPDVEDFNILATSEWTDVRDYKLANDVKDSLRLFAAETVKAKEESVKSSYACATIHEVIGPKELVLKWEGGKPKPPLNRNSIFTCYHITKNTKFQIGEFTFEKLEYDNDAVSYKSTATTKLLPGMIFVLTSHNVQPLKAPTLVNQERYSSIYKLHPALNIHESYSSLVPYYQMIGKQKITTIQGPPGSGKSHCVIGLGLYYPGARIVFTACSHAAVDSLCVKAATAYSSDKCSRIIPQRARVECYDGFKSNNTSAQYLFSTVNALPEVNCDICVVDEVSMCTNYDLSVINQRVSFRHIVYVGDPQQLPAPRVMITRGVLEPRDYNVITQRMCAIKPDIFLHKCYRCPAEIVRTVSEMVYENQFQPVHPDSKQCFKIFCK---GNVQVDNGSSINRRQLEVVRMFIAKNPAWAKAVFISPYNSQNYVASRVLGLQIQTVDSSQGSEYDYVIYTQTSDTAHACNRNRFNVAITRAKKGILCVMCDR-ELFDLLKFYEL
>WDQ26982.1|Pedacovirus_sp_MdGB02
RKMAQPSGIVERCMVRVSYGNMTLNGLWLGDLVICPRHVIASNTNNVI-DYEKELSLVRLHNFSVSY-GNMFLGVVGATMRGALLHIKVNQANVNTPSYTYRTLRPGESFNILACYDGGASGVYGVNMRTNYTIRGSFISGACGSPGYNLNGG-VVEFCYMHQLELGSGCHVGCDLDGAMYGGYEDQPTLQIEGASSLITENVLAFLYGALINGC-RWWLSASRLSVEKFNEWAVHNGMTIVGNVDTYSILAAKTGVDVPRMLASIQSLQRNFGGKQIMGYTSLTDEFTTAEVIKQMA-GKQTEHASNSSILTLCSFAVDPAKTYIDAVKSGQKPVGNCIKMLSNGSGNGMAITNGVEATGNQDSYGGASVCLYCRAHVEHPSMDGICRLKGKYVQMPIGTQDPIRYVLENTVCKVCGCWQANGCACDRS--T-LQSFDPGLFKRVRGSSAARLEPC-NGTDTQHVYRAFDIYNRDVACISKFMKVNCVRFKNLDLHDAFWVIKKCTKSVMDHEQSIYELISDCGAVAKHDFFQWKEGRSIYGNVCRQDLTEYTMMDLCYALRNFDESNCDTLKKILVVVGACDETYFE-NKSWFDPVENEDIHRVYSILGKVVARAMLKCVAFCDAMVEKGIVGIVTLDNQDLNGNFYDFGDFATTVKGMGVPVCTSYYSYMMPVMGLTNCLASECFIKSDIFGEDFRTYDLLEYDFTEHKTKLFEKYFKHWGQAYHPNCVDCYDEQCVVHCANFNTLFATTIPMTAFGPLCRKCWVDGVPLVTTAGYHFKQLGIVWNKDFNVHSNRLTINELLQFCADPALLVASSPALVDRRTVCFSVAALSTGMTSQTVKPGHFNKEFYDFLRGHGFFEEGADLTLKHFFFAQKGDAAIKDFDFYRYNRTTVLDICQARVVYQIVQRYFDIYEGGCITAKEVVVTNLNKSAGFPFNKFGKAGLYYESLSYEEQDELYAYTKRNILPTMTQLNLKYAISGKERARTVGGVSLLSTMTTRQYHQKHLKSIVNTRGASVVIGTTKFYGGWDNMLRTLIGDVENPNLMGWDYPKCDRALPNMIRMISAMILGSKHVTCCNSTDRFYRLCNELAQVLTEVIYSNGGFYLKPGGTTSGDATTAYANSVFNIFQAVSANVNRLLSVDSNTCNNLEVKLLQRKLYDCCYRSSNVDASFVDEYFGYLRKHFSMMILSDDGVVCYNSEYASLGYVADLKAFKAVLYYQNNVFMSESKCWVEPDINKGPHEFCSQHTMQIVDKDGTYFLPYPDPSRILSAGVFVDDIVKTDPVILLERYVSLAIDAYPLSKHDNPEYRKVFTVLLDWVKHLYKTLNQGVLESFSVTLLEDATAKFWDESFYANMYERSAVLQSAGLCVVCASQTVLRCGDCLRRPMLCTKCAYDHVIGTNHKFILAITPYVCCASGCGVSDVTKLYLGGLSYWCVDHKPRLAFPLCSAGNVFGLYKNSATGSPDVEDFNILATSEWTDVRDYKLANDVKDSLRLFAAETVKAKEESVKSSYACATIHEVIGPKELVLKWEGGKPKPPLNRNSIFTCYHITKNTKFQIGEFTFEKLEYDNDAVSYKSTATTKLLPGMIFVLTSHNVQPLKAPTLVNQERYSSIYKLHPALNIHESYSSLVPYYQMIGKQKITTIQGPPGSGKSHCVIGLGLYYPGARIVFTACSHAAVDSLCVKAATAYSSDKCSRIIPQRARVECYDGFKSNNTSAQYLFSTVNALPEVNCDICVVDEVSMCTNYDLSVINQRVSFRHIVYVGDPQQLPAPRVMITRGVLEPRDYNVITQRMCAIKPDIFLHKCYRCPAEIVRTVSEMVYENQFQPVHPDSKQCFKIFCK---GNVQVDNGSSINRRQLEVVRMFIAKNPAWAKAVFISPYNSQNYVASRVLGLQIQTVDSSQGSEYDYVIYTQTSDTAHACNRNRFNVAITRAKKGILCVMCDR-ELFDLLKFYEL
>WDQ26988.1|Pedacovirus_sp_MdGB03
RKMAQPSGIVERCMVRVSYGNMTLNGLWLGDFVICPRHVIASNTNNVI-DYEKELSLVRLHNFSVSY-GNMFLGVVGVTMRGALLHIKVNQANVNTPSYTYRTLRPGESFNILACYDGGASGVYGVNMRTNYTIRGSFISGACGSPGYNLNGG-VVEFCYMHQLELGSGCHVGCDLDGAMYGGYEDQPTLQIEGASSLITENVLAFLYGALINGC-RWWLSASRLSVEKFNEWAVHNGMTIVGNVDTYSILAAKTGVDVPRMLASIQSLQRNFGGKQIMGYTSLTDEFTTAEVIKQMA-GKQTEHASNSSILTLCSFAVDPAKTYIDAVKSGQKPVGNCIKMLSNGSGNGMAITNGVEATGNQDSYGGASVCLYCRAHVEHPSMDGICRLKGKYVQMPIGTQDPIRYVLENTVCKVCGCWQANGCACDRS--T-LQSFDPWLFKRVRGSSAARLEPC-NGTDTQHVYRAFDIYNRDVACISKFMKVNCVRFKNLDLHDAFWVIKKCTKSVMDHEQSIYELISDCGAVAKHDFFQWKEGRSIYGNVCRQDLTEYTMMDLCYALRNFDESNCDTLKKILVVVGACDETYFE-NKSWFDPVENEDIHRVYSILGKVVARAMLKCVAFCDAMVEKGIVGIVTLDNQDLNGNFYDFGDFATTVKGMGVPVCTSYYSYMMPVMGLTNCLASECFIKSDIFGEDFRTYDLLEYDFTEHKTKLFEKYFKHWGQAYHPNCVDCYDEQCVVHCANFNTLFATTIPMTAFGPLCRKCWVDGVPLVTTAGYHFKQLGIVWNKDFNVHSNRLTINELLQFCADPALLVASSPALVDRRTVCFSVAALSTGMTSQTVKPGHFNKEFYDFLRGHGFFEEGADLTLKHFFFAQKGDAAIKDFDFYRYNRTTVLDICQAHVVYQIVQRYFDIYEGGCITAKEVVVTNLNKSAGFPFNKFGKAGLYYDSLSYEEQDELYAYTKRNILPTMTQLNLKYAISGKERARTVGGVSLLSTMTTRQYHQKHLKSIVNTRGASVVIGTTKFYGGWDNMLRTLIGDVENPNLMGWDYPKCDRALPNMIRMISAMILGSKHVTCCNSTDRFYRLCNELAQVLTEVIYSNGGFYLKPGGTTSGDATTAYANSVFNIFQAVSANVNRLLSVDSNTCNNLEVKLLQRKLYDCCYRSSNVDASFVDEYFGYLRKHFSMMILSDDGVVCYNSEYASLGYVADLKAFKAVLYYQNNVFMSESKCWVEPDINKGPHEFCSQHTMQIVDKDGTYFLPYPDPSRILSAGVFVDDIVKTDPVILLERYVSLAIDAYPLSKHDNPEYRKVFTVLLDWVKHLYKTLNQGVLESFSVTLLEDATAKFWDESFYANMYERSAVLQSAGLCVVCASQTVLRCGDCLRRPMLCTKCAYDHVIGTNHKFILAITPYVCCASGCGVSDVTKLYLGGLSYWCVDHKPRLAFPLCSAGNVFGLYKNSATGSPDVEDFNILATSEWTDVRDYKLANDVKDSLRLFAAETVKAKEESVKSSYACATIHEVIGPKELVLKWEGGKPKPPLNRNSIFTCYHITKNTKFQIGEFTFEKLEYDNDAVSYKSTATTKLLPGMIFVLTSHNVQPLKAPTLVNQERYSSIYKLHPALNIHESYSSLVPYYQMIGKQKITTIQGPPGSGKSHCVIGLGLYYPGARIVFTACSHAAVDSLCVKAATAYSSDKCSRIIPQRARVECYDGFKSNNTSAQYLFSTVNALPEVNCDICVVDEVSMCTNYDLSVINQRVSFRHIVYVGDPQQLPAPRVMITRGVLEPRDYNVITQRMCAIKPDIFLHKCYRCPAEIVRTVSEMVYENQFQPVHPDSKQCFKIFCK---GNVQVDNGSSINRRQLEVVRMFIAKNPTWAKAVFISPYNSQNYVASRVLGLQIQTVDSSQGSEYDYVIYTQTSDTAHACNRNRFNVAITRAKKGILCVMCDR-ELFDLLKFYEL
>WDQ26976.1|Pedacovirus_sp_PpiGB01
RKIAQPSGVVERCMVRVSYGNMTLNGLWLGDLVICPRHVIASNTNTVI-DYDKELSLVRLHNFSVSF-GNVFLGVVGVSMRGALLHVKVNQVNVNTPTYTYRTLRPGESFNILTCYDGGASGVYGVNMRTNYTIRGSFISGACGSPGYNLKGG-IVEFCYMHQLELGSGCHVGCDLDGVMYGGYEDQPTLQIEGASSLIIENVLAFLYGALINGC-NWWLSSSRLSIDKFNEWAVNNGMTTVGNTDTFSMLAAKTGVDVPRLLASIQVLQRNFGGKQILGYTSLTDELTTVEVIRQMA-GKQTEHASNSPILTLCAFSTDPAKTYIDAVKSGQKPVGNCVKMLSNGSGNGMAVTNGVEATSNQESYGGASVCLYCRAHVEHPAMDGICRYKGKYVQVPLGTQDPIRYVLENTVCKVCGCWQANGCACDRS--S-LQSFDPGLFKRVRGSSAARLEPC-NGTDTQHVYRAFDIYNREVACISKFMKVNCVRFRNLDLHDAFWVVKKCTKSVMDHEQSIYELVSDCGAVAKHDFFQWKEGRSIYGNVCRQDLTEFTMMDLCFALRNFNENKCETLKKILVIVGACDETYFE-NKAWFDPVENEDVHRVYAILGKVVARAMLKCVAFCDAMVEKGVVGIVTLDNQDLNGNFYDFGDFVATVKGMGVPVCTSYYSYMMPVMGLTNCLAAECFIKSDIFGEDFRTYDLLEYDFTEHKVGLFNKYFKHWGQVYHPNCVDCYDEQCVVHCANFNTLFATTIPMTAFGPLCRKCWIDGVPLVTTAGYHFKQLGIVWNKDLNVHSNRLTINELLQFCADPALLISSSPALVDQRTVCFSVAALSTGMTSQTVKPGHFNKEFYDFLRGHGFFDEGAELTLKHFFFAQKGDAAIKDFDFYRYNRTTVLDICQARVVYQIVQRYFDIYEGGCITAKEVVVTNLNKSAGFPFNKFGKAGLYYESLSYEEQDELYAYTKRNILPTMTQLNLKYAISGKERARTVGGVSLLSTMTTRQYHQKHLKSIVNTRGAAVVIGTTKFYGGWDNMLKTLIGDVDNPNLMGWDYPKCDRALPNMIRMISAMILGSKHVTCCNSSDRFYRLCNELAQVLTEVVYSNGGFYLKPGGTTSGDATTAYANSVFNIFQVVSANVNRLLGVDSNTCNNLEVKRLQRRLYDCCYRSSNVDASFVDEYFGYLRKHFSMMILSDDGVVCYNSEYASLGYVADLNAFKAVLYYQNNVFMSASKCWIEADINKGPHEFCSQHTMQIVDKDGTYYLPYPDPSRILSAGVFVDDIVKTDPVILLERYVSLAIDAYPLSKHENPEYRKVFAVLLDWVKHLYKTLNQGVLESFSVTLLEDATAKFWDESFYANMYERSAVLQSAGLCVVCASQTVLRCGDCLRRPMLCTKCAYDHVIGTNHKFILAITPYVCCASGCGVSDVTKLYLGGLSYWCVDHKPRLAFPLCSAGNVFGLYKNSATGSRDVEDFNTLATSEWTDVRDYKLANDVKDSLRLFAAETVKAKEESVKSSYACATIHEVIGPKELVLKWEGGKPKPPLNRNSIFTCYHITKNTKFQIGEFTFEKLEYDNDAVSYKSTATTKLLPGMIFVLTSHNVQPLKAPTLVNQERYSSIYKLHPAFNIHESYSSLVPYYQMIGKQKITTIQGPPGSGKSHCVIGLGLYYPGARIVFTACSHAAVDSLCVKAATAYSSDKCSRIIPQRARVECYDGFKSNNTSAQYLFSTVNALPEVNCDICVVDEVSMCTNYDLSVINQRVSFRHIVYVGDPQQLPAPRVMITRGVLEPRDYNVITQRMCAIKPDIFLHKCYRCPAEIVRTVSEMVYENQFQPVHPDSKQCFKIFCK---GNVQVDNGSSINRRQLEVVRMFIAKNQTWSKAVFISPYNSQNYVASRVLGLQIQTVDSSQGSEYDYVIYTQTSDTAHACNVNRFNVAITRAKKGILCVMCDR-ELFDLLKFYEL
>UBB42453.1|Jingmen_Miniopterus_schreibersii_alphacoronavirus_2
RKMAQPSGVVEKCIVRVCYGNMTLNGLWLGDTVFCPRHVIASNTNTII-DYDRELSLVRPHNFSISV-GNMFLGVVGVTMRGAMLQIKVNQTNVNTPTYTYRTLRPGESFNILACYDGVPSGVYGVNMRTNYTIRGSFISGACGSPGYNLNGS-TVEFCYVHQLELGSGCHVGSDMDGVMYGGYDDQPTLQIEGASNLVTENVIAFLYGALINGC-NWWLSAARTSVDKFNEWAMHNGMTIVGTVETYNILAAKTGVDVTRILAAIQNLHRTFGGKQILGFTSLTDEFTTGEVIKQMA-GKQTEQAVNSSLLTLCAFAVDPAKTYVDAVKSGHKPVGNCVKMLANGSGSGMAITNGVEATSNQDSYGGASVCLYCRAHVEHPNMDGICRLRGKYVQVPIGTADPIRYILENEVCKVCGCWQANGCTCDRS--S-LQTFDHGYLNRVRGSSAARLEPC-NGTDTQHVFRAFDVYNRNVACIGKFLKVNCVRFKNLDKHDAFWVIKKCTKSVMEHEQSIYELVSKCGAVAQHEFFQWKEGRAIYGNICRKDLTEYTMMDLCYAMRNFDETNCDTLKRILVITGACEESYFD-NKVWYDPVENEDIHRVYALLGKIVARAMLKCVAFCDAMVEKGIVGVVTLDNQDLNGDFYDFGDFARTVEGMGVPICTSYYSYMMPVMGMTNCLASECFMKSDIFGEDFKTYELLKYDFTEHKIELYNKYFRHWGQTYHPNCVDCYDEQCVIHCANFNTLFATTIPMTAFGPLCRKCWVDGVPMINTAGYHFKQLGIVWNKDFNLHSSRLTLNELLRFCADPSLLIASSPALVDQRTVCFSVAALGTGMTSQTVKPGHFNREFYDFLCSRGFFDEGSELTLKHFFFAQKGDAAIKDFDYYRYNRTTVLDICQARVVYKIVERYFDIYEGGCITAKEVVVTNLNKSAGYPFNKHGKAGLYYESLSYEEQDELYAYTKRNILPTMTQLNLKYAISGKERARTVGGVSLLSTMTTRQYHQKHLKSIVNTRGATVVIGTTKFYGGWDNMLRTLISDVECPCLMGWDYPKCDRALPNMLRMISAMILGSKHVTCCNASDRYYRLCNELAQVLTEVIYSNGGFYVKPGGTTSGDASTAYANSVFNIYQSVSANVNRLLSVDSNTCNNLDVKCLQRKLYDNCYRSSHVDANFVDEYFSFLRKHFSMMILSDDGVVCYNSEYASLGYVADISAFKAVLYYQNNVFMSSSKCWVEPDITKGPHEFCSQHTMQIVDKDGTYYMPFPDPSRIISAGVFVDDVVKTDPVILLERYVSLAIDAYPLSKHPNPEYRRVFSTLLEWVKHLYKTINQGVLESFSVTLLEDSTAKFWDESFYANMYERSAVLQSAGLCVVCGSQTVLRCGDCLRRPMLCTKCAYDHVMGTNHKFILAITPYVCCASGCGVCDVTKLYLGGLSYWCVDHKPRLAFPLCSAGNVFGLYKNSATGSPDVEDFNVLATSEWTDVRDYKLANEVKDSLRLFAAETIKAKEETVKSSYACATIHEVIGPKELVLKWEAGKPKPPLNRNSIFTCYHITKNTKLQIGEFTFEKLEYDNDAVSYKSTSTTKLLPGMVFVLTSHNVQPLRAPTLVNQERFSSIHKLHPAFNIPEAYSTLIPYYQMIGKQKITTIQGPPGSGKSHCVVGLGLYYPNARIVFTACSHAAVDSLCAKASTVFSSDRCSRIIPQRARVECYDGFKANNTNAQYLFSTVNALPEVNADICVVDEVSMCTNYDLSVINQRVAFRHIVYVGDPQQLPAPRVMITRGTLEPKDYNVVTQRMCPIKPDIFLGKCYRCPAEIVRTVSEMVYENQFMPVHPDSKQCFKILCK---GSVQVDNGSSINKRQLDVVRMFLAKNPKWAKAVFISPYNSQNYVASRVLGLQTQTVDSSQGSEYDFVIYTQTSDTTHACNINRFNVAITRAKKGILCVMCDK-ELFDLLKFYEL
>QDF43789.1|Coronavirus_BtSk-AlphaCoV-GX2018A
RKMAQPSGVVEGCIVRVSYGNLTLNGLWLGDTVICPRHVIASNTTNVI-DYDHAMSLVRLHNFSISS-GNMFLGVISASMRGTLLHIKVNQSNVNTPNYTYKVLKPGDSFNILACYDGSAAGVYGVNMRTNYTIRGSFISGACGSPGYNINNG-VVEFCYMHHLELGSGCHVGSDMDGTMYGKYEDQPTLQIEGASNLITENVCSWLYGALINGD-RWWLSSVSVGLDTYNEWALRNGMTALKNVDCFSLLVAKTGVDVGRLLASIQKLHGNFGGKSILGCTSLNDEFTLAEVVKQMA-GKQTEQATNSSLLTLCAFAVDPPKTYLDAVKSGHRPVGNCIKMLANGSGNGQAITNGVEASTNQDSYGGASVCLYCRAHVEHPDMDGFCKLRGKYVQVPLGTLDPIRFVLENTVCKVCGCWQANGCTCDRA--V-IQSVDSGYLNRVRGSSAARLEPL-NGSDTHHVFRAFDVYNRDVACISKFLKVNCVRLKNLDKHDAFWIVKKCTKSVMEHEQSIYNLISDCGAVAKHDFFTWKEGRSVYGNVCRQDLTEYTMMDLCYALRNFDENNCETLKKILVVVGACDESYFD-NKLWFDPVENEDIHRVYAKLGTIVARAMLKCVKYCDAMVEQGIVGVITLDNQDLNGDFYDFGDFVTSVKGMGVPICTSYYSYMMPVMGMTNCLASECFIKSDIFGQDFRTFDLLAYDFTEHKVNLFNKYFKHWGQTYHPNCEDCHDESCIVHCANFNTLFATTIPITAFGPLCRKCWIDGVPLVTTAGYHFKQLGIVWNKDLNLHSSRLTINELLQFCADPSLLIASSPALVDKRTVCFSVAALGTGMTNQTVKPGHFNKEFYDFLRSQGFFEEGSELTLKHFFFAQKGDAAVKDFDYYRYNRTTVLDICQARVVYQIVQRYFGMYEGGCITAKEVIVNNLNKSAGYPFNKFGKAGLYYDSLSYEEQDDLYAYTKRNIIPTMTQLNLKYAISGKERARTVGGVSLLSTMTTRQYHQKHLKSIVNTRGASVVIGTTKFYGGWDNMLKTLIKDVENPHLMGWDYPKCDRALPNMIRMISAMILGSKHVNCCSSSDRYYRLCNELAQVLTEMVYSNGGFYVKPGGTTSGDATTAYANSVFNIFQATSANVNRLLSVDSNTCNNIEVKQLQRKLYDCCYRSSSVDQSFVEEYFGYLRKHFSMMILSDDGVVCYNSEYASLGYVADLNAFKAVLYYQNNVFMSASKCWIEPDINKGPHEFCSQHTMQIVDKDGTYYLPYPDPSRILSAGVFVDDIVKTDPVILLERYVSLAIDAYPLSKHDNPEYRRVFTVMLDWVKHLYKTLNQGVLDSFSVTLLEDATAKFWDESFYASMYEQSSVLQSAGLCVVCSSQTVLRCGDCIRRPMLCTKCAYDHVVSTSHKFILAITPYVCCSSGCGVSDVTKLYLGGLSYWCVDHKPRLSFPLCSSGNVFGLYKNSATGSPDVDDFNTLATSDWTDVKDYKLANDVKDSLRLFAAETIKAKEESVKSSYACATIHEVVGPKELVLKWEVGKPRPPLSRNSVFTCYHITKNTKFQVGEFTFEKLDYDNDAVSYKSTATTKLVPGMVFVLTSHNVQPLRAPTIINQERYSTLHKLRPAFNIHEDYSNLIPYYQLIGKQKLTTIQGPPGSGKSHCVIGLGLYFPGARIVFTACSHAAVDSLCVKAATAYSSDRCSRIIPQKARIECYDGFKSNNTSAQYLFSTVNALPEVNADICVVDEVSMCTNYDLSVINQRVNYRHIVYVGDPQQLPAPRVMITRGVLVPEDYNVVTRRMCVLKPDIFLHKCYRCPAEIVNTVSEMVYENQFVPVKSESKECFKIYCR---GNVQVDNGSSINRRQLEVVRMFLAKNPKWAKAVFISPYNSQNYVAGRVLGLQIQTVDSSQGSEYDYVIYTQTSDTAHASNVNRFNVAITRAKKGILCIMCDR-ELFDILKFYEL
>QDF43794.1|Coronavirus_BtSk-AlphaCoV-GX2018B
RKMAQPSGIVEGCIVRVSYGNLTLNGLWLGDTVICPRHVIASNTTNVI-DYDHAMSLVRLHNFSISS-GNMFLGVISASMRGTLLHVKVNQSNVNTPNYTYKVLKPGDSFNILACYDGSAAGVYGVNMRTNYTIRGSFISGACGSPGYNINNG-VVELCYMHHLELGSGCHVGSDMDGTMYGKYEDQPTLQIEGASNLITENVCSWLYGALINGD-RWWLSSVSVGLDTYNEWALRNGMTALKNVDCFSLLVAKTGVDVGRLLASIQKLHGNFGGKSILGCTSLCDEFTLSEVVKQMA-GKQTEQATNSSLLTLCAFAVDPPKTYLDAVKSGHRPVGNCIKMLANGSGNGQAITNGVEASTNQDSYGGASVCLYCRAHVEHPDMDGFCKLRGKYVQVPLGTLDPIRFVLENTVCKVCGCWQANGCTCDRA--V-IQSVDSGYLNRVRGSSAARLEPL-NGSDTHHVFRAFDVYNRDVACISKFLKVNCVRLKNLDKHDAFWIVKKCTKSVMEHEQSIYNLISDCGAVAKHDFFTWKEGRSVYGNVCRQDLTEYTMMDLCYALRNFDENNCETLKKILVVVGACDESYFD-NKLWFDPVENEDIHRVYAKLGTIVARAMLKCVKYCDAMVEQGIVGVITLDNQDLNGDFYDFGDFVTSVKGMGVPICTSYYSYMMPVMGMTNCLASECFIKSDIFGEDFRTFDLLAYDFTEHKVNLFNKYFKHWGQTYHPNCEDCHDESCIVHCANFNTLFATTIPITAFGPLCRKCWIDGVPLVTTAGYHFKQLGIVWNKDLNLHSSRLTINELLQFCADPSLLIASSPALVDKRTVCFSVAALGTGMTNQTVKPGHFNREFYDFLRSQGFFEEGSELTLKHFFFAQKGDAAVKDFDYYRYNRTTVLDICQARVVYQIVQCYFGMYEGGCITAKEVIVNNLNKSAGYPFNKFGKAGLYYDSLSYEEQDDLYAYTKRNIIPTMTQLNLKYAISGKERARTVGGVSLLSTMTTRQYHQKHLKSIVNTRGASVVIGTTKFYGGWDNMLKTLIKDVENPHLMGWDYPKCDRALPNMIRMISAMILGSKHVNCCSSSDRYYRLCNELAQVLTEMVYSNGGFYVKPGGTTSGDATTAYANSVFNIFQATSANVNRLLSVDSNTCNNIEVKQLQRKLYDCCYRSSSVDQSFVEEYFGYLRKHFSMMILSDDGVVCYNSEYAALGYVADLNAFKAVLYYQNNVFMSASKCWIEPDINKGPHEFCSQHTMQIVDKDGTYYLPYPDPSRILSAGVFVDDIVKTDPVILLERYVSLAIDAYPLSKHDNPEYRRVFTVMLDWVKHLYKTLNQGVLDSFSVTLLEDATAKFWDESFYASMYEQSSVLQSAGLCVVCSSQTVLRCGDCIRRPMLCTKCAYDHVVSTSHKFILAITPYVCCSSGCGVSDVTKLYLGGLSYWCVDHKPRLSFPLCSSGNVFGLYKNSATGSPDVDDFNTLATSDWTDVKDYKLANDVKDSLRLFAAETIKAKEESVKSSYACATIHEVVGPKELVLKWEVGKPRPPLSRNSVFTCYHITKNTKFQVGEFTFEKLDYDNDAVSYKSTATTKLVPGMVFVLTSHNVQPLRAPTIINQERYSTLHKLRPAFNIHEDYSKSYPYYQLIGKQKITTIQGPPGSGKSHCVIGLGLYFPGARIVFTACSHAAVDSLCVKAATAYSSDRCSRIIPQKARIECYDGFKSNNTSAQYLFSTVNALPEVNADICVVDEVSMCTNYDLSVINQRVNYRHIVYVGDPQQLPAPRVMITRGVLVPEDYNVVTRRMCVLKPDIFLHKCYRCPAEIVNTVSEMVYENQFVPVKSESKECFKIYCR---GNVQVDNGSSINRRQLEVVRMFLARNPKWAKAVFISPYNSQNYVAGRVLGLQIQTVDSSQGSEYDYVIYTQTSDTAHASNVNRFNVAITRAKKGILCIMCDR-ELFDILKFYEL
>QDF43804.1|Coronavirus_BtSk-AlphaCoV-GX2018D
RKMAQPSGVVEGCIVRVSYGNLTLNGLWLGDTVICPRHVIASNTTNVI-DYDHAMSLVRLHNFSISS-GNMFLGVISASMRGTLLHIKVNQPNANTPNYTYKVLKPGDSFNILACYDGSAAGVYGVNMRTNYTIRGSFISGACGSPGYNINNG-IVEFCYMHHLELGSGCHVGSDMDGTMYGKYEDQPTLQIEGASNLITENVCSWLYGALINGD-RWWLSSVSIGLDTYNEWALRNGMTALXNVDCFSLLVAKTGVDVGRLLASIQKLHGNFGGKSILGCTSLNDEFTLAEVVKQMA-GKQTEQATNSSLLTLCAFAVDPPKTYLDAVKSGHRPVGNCIKMLANGSGNGQAITNGVEASTNQDSYGGASVCLYCRAHVEHPDMDGFCKLRGKYVQVPLGTLDPIRFVLENTVCKVCGCWQANGCTCDRA--V-IQSVDSGYLNRVRGSSAARLEPL-NGSDTHHVFRAFDVYNRDVACISKFLKVNCVRLKNLDKHDAFWIVKKCTKSVMEHEQSIYNLISDCGAVAKHDFFTWKEGRSVYGNVCRQDLTEYTMMDLCYALRNFDENNCETLKKILVVVGACDESYFD-NKLWFDPVENEDIHRVYAKLGTIVARAMLKCVKYCDAMVEQGIVGVITLDNQDLNGDFYDFGDFVTSVKGMGVPICTSYYSYMMPVMGMTNCLASECFIKSDIFGEDFRTFDLLAYDFTEHKVNLFNKYFKHWGQTYHPNCEDCHDESCIVHCANFNTLFATTIPITAFGPLCRKCWIDGVPLVTTAGYHFKQLGIVWNKDLNLHSSRLTINELLRFCADPSLLIASSPALVDKRTVCFSVAALGTGMTNQTVKPGHFTR-FYDFLRSQGFFEEGSELTLKHFFFAQKGDAAVKDFDYYRYNRTTVLDICQARVVYQIVQCYFGMYEGGCITAKEVIVNNLNKSAGYPFNKFGKAGLYYDSLSYEEQDDLYAYTKRNIIPTMTQLNLKYAISAKERARTVGGVSLLSTMTTRQYHQKHLKSIVNTRGASVVIGTTKFYGGWDNMLKTLIKDVENPHLMGWDYPKCDRALPNMIRMISAMILGSKHVNCCSSSDRYYRLCNELAQVLTEMVYSNGGFYVKPGGTTSGDATTAYANSVFNIFQATSANVNRLLSVDSNTCNNIEVKQLQRKLYDCCYRSSSVDQSFVEEYFGYLRKHFSMMILSDDGVVCYNSEYAALGYVADLNAFKAVLYYQNNVFMSASKCWIEPDINKGPHEFCSQHTMQIVDKDGTYYLPYPDPSRILSAGVFVDDIVKTDPVILLERYVSLAIDAYPLSKHDNPEYRRVFTVMLDWVKHLYKTLNQGVLDSFSVTLLEDATAKFWDESFYASMYEQSSVLQSAGLCVVCSSQTVLRCGDCIRRPMLCTKCAYDHVVSTSHKFILAITPYVCCSSGCGVSDVTKLYLGGLSYWCVDHKPRLSFPLCSSGNVFGLYKNSATGSPDVDDFNTLATSDWTDVKDYKLANDVKDSLRLFAAETIKAKEESVKSSYACATIHEVVGPKELVLKWEVGKPRPPLSRNSVFTCYHITKNTKFQVGEFTFEKLDYDNDAVSYKSTATTKLVPGMVFVLTSHNVQPLRAPTIINQERYSTLHKLRPAFNIHEDYSNLIPYYQLIGKQKLTTIQGPPGSGKSHCVIGLGLYFPGARIVFTACSHAAVDSLCVKAATAYSSDRCSRIIPQKARIECYDGFKSNNTSAQYLFSTVNALPEVNADICVVDEVSMCTNYDLSVINQRVNYRHIVYVGDPQQLPAPRVMITRGVLVPEDYNVVTRRMCVLKPDIFLHKCYRCPAEIVNTVSEMVYENQFVPVKSESKECFKIYCR---GNVQVDNGSSINRRQLEVVRMFLAKNPKWAKAVFISPYNSQNYVAGRVLGLQIQTVDSSQGSEYDYVIYTQTSDTAHASNVNRFNVAITRAKKGILCIMCDR-ELFDILKFYEL
>QDF43799.1|Coronavirus_BtSk-AlphaCoV-GX2018C
RKMAQPSGIVEGCIVRVSYGNLTLNGLWLGDTVICPRHVIASNTTNVI-DYDHAMSLVRLHNFSISS-GNMFLGVISASMRGTLLHVKVNQSNVNTPNYTYKVLKPGDSFNILACYDGSAAGVYGVNMRTNYTIRGSFISGACGSPGYNINNG-VVEFCYMHHLELGSGCHVGSDMDGTMYGKYEDQPTLQIEGASNLITENVCSWLYGALINGD-RWWLSSVSVGLDTYNEWALRNGMTALKNVDCFSLLVAKTGVDVGRLLASIQKLHGNFGGKSILGCTSLCDEFTLSEVVKQMA-GKQTEQATNSSLLTLCAFAVDPPKTYLDAVKSGHRPVGNCIKMLANGSGNGQAITNGVEASTNQDSYGGASVCLYCRAHVEHPDMDGFCKLRGKYVQVPLGTLDPIRFVLENTVCKVCGCWQANGCTCDRA--V-IQSVDSGYLNRVRGSSAARLEPL-NGSDTHHVFRAFDVYNRDVACISKFLKVNCVRLKNLDKHDAFWIVKKCTKSVMEHEQSIYNLISDCGAVAKHDFFTWKEGRSVYGNVCRQDLTEYTMMDLCYALRNFDENNCETLKKILVVVGACDESYFD-NKLWFDPVENEDIHRVYAKLGTIVARAMLKCVKYCDAMVEQGIVGVITLDNQDLNGDFYDFGDFVTSVKGMGVPICTSYYSYMMPVMGMTNCLASECFIKSDIFGEDFRTFDLLAYDFTEHKVNLFNKYFKHWGQTYHPNCEDCHDESCIVHCANFNTLFATTIPITAFGPLCRKCWIDGVPLVTTAGYHFKQLGIVWNKDLNLHSSRLTINELLQFCADPSLLIASSPALVDKRTVCLSVAALGTGMTNQTVKPGHFNKEFYDFLRSQGFFEEGSELTLKHFFFAQKGDAAVKDFDYYRYNRTTVLDICQARVVYQIVQCYFGMYEGGCITAKEVIVNNLNKSAGYPFNKFGKAGLYYDSLSYEEQDELYAYTKRNIIPTMTQLNLKYAISAKERARTVGGVSLLSTMTTRQYHQKHLKSIVNTRGASVVIGTTKFYGGWDNMLKTLIKDVDNPHLMGWDYPKCDRALPNMIRMISAMILGSKHVNCCSSNDRYYRLCNELAQVLTEMVYSNGGFYVKPGGTTSGDATTAYANSVFNIFQATSANVNRLLSVDSNTCNNIEVKQLQRKLYDCCYRSSSVDQSFVEEYFAYLRKHFSMMILSDDGVVCYNSEYAALGYVADLNAFKAVLYYQNNVFMSESKCWIEPDINKGPHEFCSQHTMQIVDKDGTYYLPYPDPSRILSAGVFVDDIVKTDPVILLERYVSLAIDAYPLSKHDNPEYRRVFTVMLDWVKHLYKTLNQGVLDSFSVTLLEDATAKFWDESFYASMYEQSSVLQSAGLCVVCSSQTVLRCGDCIRRPMLCTKCAYDHVVSTSHKFILAITPYVCCSSGCGVSDVTKLYLGGLSYWCVDHKPRLSFPLCSSGNVFGLYKNSATGSPDVDDFNTLATSDWTDVKDYKLANDVKDSLRLFAAETIKAKEESVKSSYACATIHEIVGPKELVLKWEVGKPRPPLSRNSVFTCYHITKNTKFQVGEFTFEKLDYDNDAVSYKSTATTKLVPGMVFVLTSHNVQPLRAPTIINQERYSTLHKLRPAFNIHEDYSNLIPYYQLIGKQKLTTIQGPPGSGKSHCVIGLGLYFPGARIVFTACSHAAVDSLCVKAATAYSSDRCSRIIPQKARIECYDGFKSNNTSAQYLFSTVNALPEVNADICVVDEVSMCTNYDLSVINQRVNYRHIVYVGDPQQLPAPRVMITRGVLVPEDYNVVTRRMCVLKPDIFLHKCYRCPAEIVNTVSEMVYENQFVPVKSESKECFKIYCR---GNVQVDNGSSINRRQLEVVRMFLARNPKWAKAVFISPYNSQNYVAGRVLGLQIQTVDSSQGSEYDYVIYTQTSDTAHASNVNRFNVAITRAKKGILCIMCDR-ELFGILKFYEL
>QHA24695.1|Scotophilus_kuhlii_bat_coronavirus_512-related
RKMAQPSGIVEGCIVRVSYGNLTLNGLWLGDTVICPRHVIASNTTNVI-DYDHAMSLVRLHNFSISS-GNMFLGVISASMRGTLLHVKVNQSNVNTPNYTYKVLKPGDSFNILACYDGSAAGVYGVNMRTNYTIRGSFISGACGSPGYNINNG-VVEFCYMHHLELGSGCHVGSDMDGTMYGKYEDQPTLQIEGASNLITENVCSWLYGALINGD-RWWLSSVSVGLDTYNEWALRNGMTALKNVDCFSLLVAKTGVDVGRLLASIQKLHGNFGGKSILGCTSLNDEFTLAEVVKQMA-GKQTEQATNSSLLTLCAFAVDPPKTYLDAVKSGHRPVGNCIKMLANGSGNGQAITNGVEASTNQDSYGGASVCLYCRAHVEHPDMDGFCKLRGKYVQVPLGTLDPIRFVLENTVCKVCGCWQANGCTCDRA--V-IQSVDSGYLNRVRGSSAARLEPL-NGSDTHHVFRAFDVYNRDVACISKFLKVNCVRLKHLDKHDAFWIVKKCTKSVMEHEQSIYNLISDCGAVAKHDFFTWKEGRSVYGNVCRQDLTEYTMMDLCYALRNFDENNCETLKKILVVVGACDESYFD-NKLWFDPVENEDIHRVYAKLGTIVARAMLKCVKYCDAMVEQGIVGVITLDNQDLNGDFYDFGDFVTSVKGMGVPICTSYYSYMMPVMGMTNCLASECFIKSDIFGEDFRTFDLLAYDFTEHKVNLFNKYFKHWGQTYHPNCEDCHDESCIVHCANFNTLFATTIPITAFGPLCRKCWIDGVPLVTTAGYHFKQLGIVWNKDLNLHSSRLTINELLQFCADPSLLIASSPALVDKRTVCFSVAALGTGMTNQTVKPGHFNREFYDFLRSQGFFEEGSELTLKHFFFAQKGDAAVRDFDYYRYNRTTVLDICQARVVYQIVQCYFGMYEGGCITAKEVIVNNLNKSAGYPFNKFGKAGLYYDSLSYEEQDDLYAYTKRNIIPTMTQLNLKYAISGKERARTVGGVSLLSTMTTRQYHQKHLKSIVNTRGASVVIGTTKFYGGWDNMLKTLIKDVENPHLMGWDYPKCDRALPNMIRMISAMILGSKHVNCCSSSDRYYRLCNELAQVLTEMVYSNGGFYVKPGGTTSGDATTAYANSVFNIFQATSANVNRLLSVDSNTCNNIEVKQLQRKLYDCCYRSSSVDQSFVEEYFGYLRKHFSMMILSDDGVVCYNSEYAALGYVADLNAFKAVLYYQNNVFMSASKCWIEPDINKGPHEFCSQHTMQIVDKDGTYYLPYPDPSRILSAGVFVDDIVKTDPVILLERYVSLAIDAYPLSKHDNPEYRRVFTVMLDWVKHLYKTLNQGVLDSFSVTLLEDATAKFWDESFYASMYEQSSVLQSAGLCVVCSSQTVLRCGDCIRRPMLCTKCAYDHVVSTSHKFILAITPYVCCSSGCGVSDVTKLYLGGLSYWCVDHKPRLSFPLCSSGNVFGLYKNSATGSPDVDDFNTLATSDWTDVKDYKLANDVKDSLRLFAAETIKAKEESVKSSYACATIHEVVGPKELVLKWEVGKPRPPLSRNSVFTCYHITKNTKFQVGEFTFEKLDYDNDAVSYKSTATTKLVPGMVFVLTSHNVQPLRAPTIINQERYSTLHKLRPAFNIHEDYSNLIPYYQLIGKQKLTTIQGPPGSGKSHCVIGLGLYFPGARIVFTACSHAAVDSLCVKAATAYSSDRCSRIIPQKARIECYDGFKSNNTSAQYLFSTVNALPEVNADICVVDEVSMCTNYDLSVINQRVNYRHIVYVGDPQQLPAPRVMITRGVLVPEDYNVVTRRMCVLKPDIFLHKCYRCPAEIVNTVSEMVYENQFVPVKSESKECFKIYCR---GNVQVDNGSSINRRQLEVVRMFLARNPKWAKAVFISPYNSQNYVAGRVLGLQIQTVDSSQGSEYDYVIYTQTSDTAHASNVNRFNVAITRAKKGILCIMCDR-ELFDILKFYEL
>UZK98244.1|Tadarida_brasiliensis_bat_alphacoronavirus_2
RKMAQPSGIVERCIVRVCYGNMVLNGLWLGDTVICPRHVIASSTTSHI-DYDHELSIVRLHNFSISV-NNVFLGVVGVTMRGAILHIKVNQANVHTPTYSYRTLKPGDSFNILACYEGVPSGVYGVTLRTNHTIRGSFINGACGSPGYNIVGD-SVVFCYLHQLELGSGCHVGSTCEGVMYGNHEDQPTLQLEGASNLVTVNVVSFLYGALLNGC-DWWLTGERVGPDAFNEWSGPNGFTPMTGVDSFNILAAKTGVDVQRVLSAVQRLHKGFGGRSILGYTSLTDEFTAAEIIKQVA-GKQTEQACNSSLLTLCAFAVDPAKAYCDAVKRGAKPVGNCVKMLTNGSGNGQAITNGVEANTNQDSYGGASVCLYCRAHVEHPAMDGFCRLKGKYVQVPLGTLDPIRFCLENDTCKVCGCWLNNGCACDRT--V-MQSLDTAYLNRARGSSAARLEPC-NGTDTDHVYRAFDVYNSNVACIGKFLKVNCVRFRNVDQGDAYYVIKRCTKSVMEHEQSIYDRLQSCGAVAAHDFFTWKEGRSVYGNISRQNLTKYTMMDLCYALRNFDECNCDTLKEILVITGACDVSYFE-NKHWYDPVENEDIHRVYATLGKIVARAMLKCVRLCDAMVEQGIVGVLTLDNQDLNGDFYDFGDFVISVPGMGVPLCTSYYSYMMPIMGMTNCLASECFVKSDIFGSDFRTYDLLKYDFTEHKEKLFDKYFKYWGQEYHPNCIDCHDEICCIHCANFNTLFATTIPNTAFGPLVRKVWIDGVPLVSTAGYHFKQLGIVWNKDLNTHSVRLSVTELLQFVTDPALLVASSPALVDQRTVCFSVAALGTGMTNQTVKPGHFNREFYDFLRSQGFFEEGSQLTLKHFFFAQKGDAAIKDFDYYRYNRTTMLDICQARVTYKIVSRYFDIYEGGCITAREVVVTNLNKSAGYPLNKFGKAGLYYESLSYEEQDMLYALTKRNVLPTMTQLNLKYAISGKERARTVGGVSLLSTMTTRQFHQKHLKSIVNTRGATVVIGTTKFYGGWDNMLRTLIDGVENPCLMGWDYPKCDRALPNMIRMISAMILGSKHVTCCNSTERYYRLCNELAQVLTEVVYSNGGFYLKPGGTTSGDATTAYANSVFNIFQAVSANINRLLSIDSNTCNNVDVKALQRQLYDCCYRSSAVDDAFVDAYYSYLRKHFSLMILSDDGVVCYNSDYAAMGYVADIGAFKSTLYYQNNVFMSSSKCWVEPDINKGPHEFCSQHTMQIVDKDGTYFLPYPDPSRILSAGVFVDDIVKTDAVILLERYVSLAIDAYPLSKHENAEYRKVFHALLDWVKHLHKTLNQGVLESFSVTLLEDSSSKFWDESFYASLYEKSTVLQAAGLCVVCGSQTVLRCGDCLRKPMLCTKCAYDHVVGTSHKFILAITPYVCCAAGCSVNDVTKLYLGGLNYWCDEHKPRLAFPLCSAGNVFGLYKNSATGSPDVELFNTLATSEWSDVRDYKLANDVKDSLRLFAAETIKAKEENIKSSYACATVREVVGPKELILSWEAGKTKPPLNRNSVFTCFHITKNTKYQIGEFTFEKLDYDNDAVSYKSTATTRLLPGMIFVLTSHNVQPLRAPTIVNQERYASIYKLHPAFNIGEAYANLVPYYQLIGKQRITTIQGPPGSGKSHCVIGLGLYYPSARIVFAACSHAAVDSLCIKAATAYSVDKCSRIIPQRARVDCYSGFKPNNTSAQYLFSTVNALPECNADIVVIDEISMCTNYDLSVVNQRVSYKHIVYVGDPQQLPAPRVMITRGTLEPCDYNVVTQRMCAVQPDVFLHKCYRCPAEIVSTVSEMVYENKFVPVKPDSKQCFKILCK---GNVQVDNGSSVNRRQLDIVKMFLAKNPAWSKAVFISPYNSQNYVAGRSIGLQTQTVDSSQGSEYDYVIYTQTSDTAHACNINRFNVAITRAKKGIFCIMCDK-ELYDKLKFFEI
>QLE11824.1|bat_alphacoronavirus_isolate_AMA_L_F
RKMAQPCGIIEPCIVRVCYGNVSLNGVWLGDQVYCPRHVIALDTTKAI-DYEYAYSMMRLCNFTITK-GNVTLGVISAHMRGVNLVIKVNQNNVTTPSHVFRTLRAGENFNILACYDGVPSGVFGVNMRHNNTIRGSFINGACGSPGYVVSNG-VVEFVYIHHLELGTGVHVGSNFDGFMYGNYDDQPSMQLEGVNQNVTENVCAFLYAALLNGD-NWWLQPSSSSIDAYNEWARSNGFTSVTCLNAFNILAAKTGVDTGFILSAIQRLATGFGGKTILSYASLTDEFTLGEVVKQIA-GRQTEVATNSSLLTVCAFAVDPAAAYVDAVKSGIKPIGNCVKMLANGSGNGQAITNGVEANTAQDSYGGASVCLYCRCHIDHPGMDGRCKFKGKYVQVPMSVTDPIRFCLENDVCRVCMCWLNHGCQCDRA--A-MQGQDQAYLNRVRGSSAARLEPL-NGSDVDVVVRAFDIYNARVACIAKYPKTNCVRMHNLDERDAFWVIKKCTKSCMDLEQDMYNKLKCSKAVAQHEFFEWRDGRSIYGNVVRRNLTKYTMMDLCYALRNFDEKDCDILRDILVLTGACEESYFD-NPKWYDPVENEDIHMVYAKLGRIVATAMLKCVAMCDTMIEQGVVGVLTLDNQDLNGDFYDFGDFIQTLPGMGVPLVTSYYSYMMPVMGMTNCLAHECFQKSDIFGSDFKTFDLLTYDFTEHKEKLFNKYFKYWGQDYHPNCVDCYDEMCIVHCANFNTLFATTIPPTAFGPLCRKVFVDGVPLVATAGYHFKQLGIVWNQDVNVHSTRLSINELLQFVADPALLIASSPALVDKRTVCFSVAALSTGMTKQTVKPGHFNQEFYEFLKGKGFFNEGSSLTLKHFFFAQKDDAAIKDFDFYRYNRTTMLDICQARVAYKVVTHYFDCYEGGCISAKDVVVTNLNKSAGYPLNKLGKAGLYYESLSYDEQDHLYALTKRNILPTMTQLNLKYAISGKERARTVGGVSLLSTMTTRQFHQKHLKSIVNTRNATVVIGTTKFYGGWDNMLNTLISGVENPCLMGWDYPKCDRALPSMIRMISAMILGSKHVTCCTASDKYYRLCNELAQVLTEVVYSNGGFYFKPGGTTSGDATTAYANSVFNIFQAVSANINRLLTVDSYAIHNESVKSLQRQLYDNCYRATSVDATFVSDYYQFLRKHFSMMILSDDGVVCYNKDYADMGYVADIGAFKAALYYQNNVFMSTAKCWVETDLSKGPHEFCSQHTLQIVDQDGKYYLPYPDPSRIISAGVFVDDVAKTDSVVLLERYVSLAIDAYPLSKHPDPEYQKVFYTMLEWVKHLTKTLHQGILETFSVTLLEDASSKFWTESFYAGLYEKSTLLQSAGLCVVCSSQTVLRCGDCLRRPLLCTKCAYDHVVSTDHKFILSITPYVCNASGCSVNDVTQLFLGGLSYYCKDHKPQLSFPLCSNGNVFGLYKASATGSEDVDVFNKLAVSDWSDVEDYKTANKAKESLRLFAAETIKAKEECVKSSYACATLREIVSPKEIILGWEAGKVKPPLNRNSVFTGYQINKDSRFQVGEFIFEKLEYGSDTVTFKTTATTKLVPGMVFVLTSHNVQPLTAPTIINQERYSTIYKLHPSFNISDSYSNLVSYYQMIGKQRVTTIQGPPGSGKSHCVIGLGLYYPGARIVFTACSHAAVDSLCHKAATAYSTDKCSRIIPARARVDCYQGFKSNNTSAQYIFSTVNALPEANVDIVVVDEVSMCTNYELSLINARILYKHIVYVGDPQQLPAPRTLITRGVLRPADYNVVTQRMCGVGPDIFLHRCYRCPAEIVRTVSKMVYEDKFLPVHPDSKQCFKMFCR---GNVQVDNGSSVNRRQLEVIKMFLSKNKSWSKAVFISPYNSQNYMAARFLGIQTQTVDSSQGSEYDYVVYAQTSDTAHACNVNRFNVAITRAKKGIFCVMSDR-SLFDLLQFFEV
>YP_010115715.1|Bat_alphacoronavirus
RKMAQPCGIIEPCIVRVCYGNVSLNGVWLGDQVYCPRHVIALDTTKAI-DYEYAYSMMRLCNFTITK-GNVTLGVISAHMRGVNLVIKVNQNNVTTPSHVFRTLRAGENFNILACYDGVPSGVFGVNMRHNNTIRGSFINGACGSPGYVVSNG-VVEFVYIHHLELGTGVHVGSNFDGFMYGNYDDQPSMQLEGVNQNVTENVCAFLYAALLNGD-NWWLQPSSSSIDAYNEWARSNGFTSVTCLNAFNILAAKTGVDTGFILSAIQRLATGFGGKTILSYASLTDEFTLGEVVKQIA-GRQTEVATNSSLLTVCAFAVDPAAAYVDAVKSGIKPIGNCVKMLANGSGNGQAITNGVEANTAQDSYGGASVCLYCRCHIDHPGMDGRCKFKGKYVQVPMSVTDPIRFCLENDVCRVCMCWLNHGCQCDRA--A-MQGQDQAYLNRVRGSSAARLEPL-NGSDVDVVVRAFDIYNARVACIAKYPKTNCVRMHNLDERDAFWVIKKCTKSCMDLEQDMYNKLKCSKAVAQHEFFEWRDGRSIYGNVVRRNLTKYTMMDLCYALRNFDEKDCDILRDILVLTGACEESYFD-NPKWYDPVENEDIHMVYAKLGRIVATAMLKCVAMCDTMIEQGVVGVLTLDNQDLNGDFYDFGDFIQTLPGMGVPLVTSYYSYMMPVMGMTNCLAHECFQKSDIFGSDFKTFDLLTYDFTEHKEKLFNKYFKYWGQDYHPNCVDCYDEMCIVHCANFNTLFATTIPPTAFGPLCRKVFVDGVPLVATAGYHFKQLGIVWNQDVNVHSTRLSINELLQFVADPALLIASSPALVDKRTVCFSVAALSTGMTKQTVKPGHFNQEFYEFLKGKGFFNEGSSLTLKHFFFAQKDDAAIKDFDFYRYNRTTMLDICQARVAYKVVTHYFDCYEGGCISAKDVVVTNLNKSAGYPLNKLGKAGLYYESLSYDEQDHLYALTKRNILPTMTQLNLKYAISGKERARTVGGVSLLSTMTTRQFHQKHLKSIVNTRNATVVIGTTKFYGGWDNMLNTLISGVENPCLMGWDYPKCDRALPSMIRMISAMILGSKHVTCCTASDKYYRLCNELAQVLTEVVYSNGGFYFKPGGTTSGDATTAYANSVFNIFQAVSANINRLLTVDSYAIHNESVKSLQRQLYDNCYRATSVDATFVSDYYQFLRKHFSMMILSDDGVVCYNKDYADMGYVADIGAFKAALYYQNNVFMSTAKCWVETDLSKGPHEFCSQHTLQIVDQDGKYYLPYPDPSRIISAGVFVDDVAKTDSVVLLERYVSLAIDAYPLSKHPDPEYQKVFYTMLEWVKHLTKTLHQGILETFSVTLLEDASSKFWTESFYAGLYEKSTLLQSAGLCVVCSSQTVLRCGDCLRRPLLCTKCAYDHVVSTDHKFILSITPYVCNASGCSVNDVTQLFLGGLSYYCKDHKPQLSFPLCSNGNVFGLYKASATGSEDVDVFNKLAVSDWSDVEDYKTANKAKESLRLFAAETIKAKEECVKSSYACATLREIVSPKEIILGWEAGKVKPPLNRNSVFTGYQINKDSRFQVGEFIFEKLEYGSDTVTFKTTATTKLVPGMVFVLTSHNVQPLTAPTIINQERYSTIYKLHPSFNISDSYSNLVSYYQMIGKQRVTTIQGPPGSGKSHCVIGLGLYYPGARIVFTACSHAAVDSLCHKAATAYSTDKCSRIIPARARVDCYQGFKSNNTSAQYIFSTVNALPEANVDIVVVDEVSMCTNYELSLINARILYKHIVYVGDPQQLPAPRTLITRGVLRPADYNVVTQRMCGVGPDIFLHRCYRCPAEIVRTVSKMVYEDKFLPVHPDSKQCFKMFCR---GNVQVDNGSSVNRRQLEVIKMFLSKNKSWSKAVFISPYNSQNYMAARFLGIQTQTVDSSQGSEYDYVVYAQTSDTAHACNVNRFNVAITRAKKGIFCVMSDR-SLFDLLQFFEV
>QB009913|Phyllostomus_discolor/Brazil-PE/PC122/2022
RKMAQPCGIIEPCIVRVCYGNVSLNGVWLGDQVYCPRHVIASDTTKAI-DYDYAYNMMRLCNFTITK-GHITLGVISAHMRGVNLVIKVNQNNVNTPSHSFRTLRAGENFNILACYDGVPSGVFGVNMRNNSTIRGSFINGACGSPGYVVVNG-GVEFVYVHHLELGTGVHVGANFDGVMYGNYDDQPSMQLEGVNQNVTENVIAFLYAALLNGD-KW--------------------------------LAAKTGVSTGSILSAIQRLSNGFGGRTILSYASLTDEFTLGEVVKQMA-GRQTEVATNSSLLTVCAFAVDPANAYIDAVKSGIKPIGNCVKMLANGSGNGQAVTNGVEANTTQDSYGGASVCLYCRCHIDHPGMDGRCKFKGKYVQVPMSVTDPVRFCLENDICRVCMCWLNHGCQCDRA--A-IQGADQAY--------------L-NGMDVDVVVRAFDIYNARVACIAKYPKTNCVRMHNLDERDAFWVIKKCTKSCMDLEQSMYDKLKCSNAVAKHEFFEWRDGRSVYGNVVRLNLTKYTMMDLCYALRNFDEKDCDVLREILILTGACEPSYFE-NSKWYDPVDNEDIHLIYAKLGRIVSNAMLKCVAMCDTMIEHGVVGVLTLDNQDLNGDFYDFGDFIQTLPGMGVPLVTSYYSYMMPVMGMTNCLAHECFQKSDIFGSDFKTFDLLTYDFTEHKEKLFNKYFKHWGQDYHPNCVDCYDEMCIVHCANFNTLFATTIPPTAFGPLCRKVFVDGVPLVATAGYHFKQLGIVWNQDVNVHSTRLSINELLQFVADPALLIASSPALVDKRTVCFSVAALSTGMTKQTVKPGHFNQEFYDFLKGKGFFNEGSNLTLKHFFFAQKDDAAIKDFDFYRYNRTTMLDICQARVAYKVVTHYFDCYEGGCISAKDVVVTNLNKSAGYPLNKLGKAGLYYESLSYDEQDQLYALTKRNILPTMTQLNLKYAISGKERARTVGGVSLLSTMTTRQFHQKHLKSIVNTRNATVVIGTTKFYGGWDNMLNTLINGVENPCLMGWDYPKCDRALPSMIRMISAMILGSKHVTCCTASDKYYRLCNELAQVLTEVVYSNGGFYFKPGGTTSGDATTAYANSVFNIFQAVSANINRLLTVDSYAIHNESVKSLQRQLYDNCYRATSVDATFVSDYYQFLRKHFSMMILSDDGVVCYNKDYADMGYVADIGAFKAALYYQNNVFMSTAKCWVETDLSKGPHEFCSQHTLQIVDQDGKYYLPYPDPSRIISAGVFVDDVAKTDSVVLLERYVSLAIDAYPLSKHPDPEYQKVFYTMLEWVKHLTKTLHQGILETFSVTLLEDASSKFWTESFYAGLYEKSTLLQSAGLCVVCSSQTVLRCGDCLRRPLLCTKCAYDHVVSTDHKFILSITPYVCNASGCSVNDVTQLFLGGLSYYCKDHKPQLSFPLCSNGNVFGLYKASATGSEDVDVFNKLAVSDWSDVEDYKTANNAKESLRLFAAETIKAKEECVKSSYACATLREIVSPKEIILGWEAGKVKPPLNRNSVFTGYQINKDSRFQVGEFIFEKLEYGSDTVTFKTTATTKLVPGMVFVLTSHNVQPLTAPTIINQERYSTIHKLHPSFNISDSYSNLVSYYQMIGKQRVTTIQGPPGSGKSHCVIGLGLYYPGARIVFTACSHAAVDSLCHKAATAYSTDKCSRIIPARARVDCYQGFKSNNTSAQYIFSTVNALPEANVDIVVVDEVSMCTNYELSLINARISYKHIVYVGDPQQLPAPRTLITRGVLRPADYNVVTQRMCGVGPDIFLHKCYRCPAEIVRTVSKMVYEDKFLPVHPDSKQCFKMFCR---GNVQVDNGSSVNRRQLEVIKMFLSKNKSWSKAVFISPYNSQNYVAARFLGIQTQTVDSSQGSEYDYVVYAQTSDTAHACNVNRFNVAITRAKKGIFCVMSDK-SLFDLLQFFXX
>QB009912|Glossophaga_soricina/Brazil-CE/PC112/2022
RKMAQPCGIIEPCIVRVCYGNVSLNGVWLGDQVYCPRHVIASDTTKAI-DYDYAYNMMRLCNFTITK-GHITLGVISAHMRGVNLVIKVNQNNVNTPSHSFRTLRAGENFNILACYDGVPSGVFGVNMRNNSTIRGSFINGACGSPGYVVVNG-GVEFVYVHHLELGTGVHVGANFDGVMYGNYDDQPSMQLEGVNQNVTENVIAFLYAALLNGD---------------------------------------------------------------------------------MA-GRQTEVATNSSLLTICSFAVDPAAAYVDAVKSGIKPIGNCVKMLANGSGNGQAVTNGVEANTVQDSYGGASVCLYCRCHIDHPGMDGRCRFKGKYVQVPMSVTDPVRFCLENDICRVCMCWLNHGCQCDRA--A-VQGADQAY--------------L-NG-----------------------------------------------------------------------------------------------------------------------------------------------------------------------------------------------------------------------------------------------------------------------------------------------------------------------------------------------------------------------------------------------------------------------------------------------------------------------------------------------------------------------------------------------------------------------------------------------------------MGWDYPKCDRALPSMIRMISAMILGSKHTTCCTNSDRYYRLCNELAQVLTEVVYSNGGFYFKPGGTTSGDATTAYANSVFNIFQAVSANINXXXXXXSYAIHNDSVKSLQRQLYDNCYRATSVDAVFVSDYYQFLRKHFSMMILSDDGVVCYNKDYADMGYVADIGAFKAALYYQNNVFMSTAKCWVETDLSKGPHEFCSQHTLQIVDKDGKYYLPYPDPSRILSAGVFVDDVAKTDSVVLLERYVSLAIDAYPLSKHPDPEYQKVFYTMLEWVKHLTKTLHQGILETFSVTLLEDASSKFWTENFYASLYDKSTLLQSAGLCVVCSSQTVLRCGDCLRRPLLCTKCAYDHVVSTDHKFILSITPYVCNASGCSVNDVTQLYLGGLSYYCKDHKPQLSFPLCANGNVFGLYKASATGSEDVDVFNKLAVSDWSDVEDYKVANNAKESLRLFAAETIKAKEECVKSSYACATLREIVSPKEVILGWEAGKVKPPLNRNSVFTGYQINKDSRFQVGEFIFEKVEYGSDTVTFKTTATTKLVPGMIFVLTSHNVQPLTAPTIINQE-------------------------------------------------------------------------------------------------------------------------------------MCTNYELSLINARISYKHIVYVGDPQQLPAPRTLITRGVLKPADYNVVTQRMCGVGPDIFLHKCYRCPAEIVRTVSKMVYEDKFLPVHPDSKQCFKMFCR---GNVQVDNGSSVNRRQLEVIKMFLAKNKSWSKAVFISPYNSQNYVAARFLGIQTQTVDSSQGSEYDYVVYAQTSDTAHACNVNRFNVAITRAKKGIFCVMSDK-SLFDLLQFFEV
>ACA52156.1|Bat_coronavirus_1B
RKFAQPSGVIEHCIVRVSYGNMVLNGIWLGDEVICPRHVIASSTNTTI-DYDHEYTMMRLHNFSVSS-GNLFIGVVSAKMRGASLVIKVNQNNPHTPKHVFKTLKAGDAFNILACYDGVPSGVYGTILRHNKTIRGSFINGACGSPGFNINGD-TVEFVYLHQLELGSGCHVGSNMEGAMYGGFEDQPSLQIEGADCLVTVNVIAFLYGAILNGC-TWFLSNERITAEVFNGWAHANNFTEVGSLDCFNILAAKTGVDIQRVLASIQKLSKGFGGRNIIGYASLTDEFTVTEVVKQMA-GKQTELAVNSSLLTLCSFAVDPAKCYLYAVKSGVKPINNCVKMLSNGSGTGQAVTVGVEATTNQDSYGGASVCLYCRAHVDHPSIDGFCQFKGRYVQVPVGTVDPIRFCLENQVCKVCHCWLNNGCSCDRT--AVVQSMDHAYLNRARGSSASRLEPC-NGTEPEHVVRAFDIYNKEVASIGKFVKVNCVRFKNLDKHDAFFIVNRCTKSVMEHEQSIYDTLKYSGALSVHDFFLWKDGRAIYGNICRQDLTKYTMMDLVNALRNFDEKNCEVLKEILILTGACDASYFD-NKSWYDPVENEDIHRVYAKLGGVVANAMLKCVSLCDAMTEKGIVGVITLDNQDLNGNFYDFGDFVPSIPGVGVPVCTSYYSYMMPVMGMTNCLACECFIKSDIFGSDFKTFDLLDYDFTEHKLKLFDKYFKYWGQDYHPDCADCYDEMCIVHCANFNTLFATTIPNTAFGPLCRKVFIDGVPVVTTAGYHFKQLGLVWNKDINTHSTKLSINELLRFVSDPALLVASSPALVDQRTVCFSVAALGTGVTKQTLKPGHLIKKFYDFLREHGFFDEGSELTLKHFFFAQKGDAAIRDFDFYRYNRPTVLDICQARVAYHVVKKYFEVYEGGCIAARDVVVTNLNKSAGYPLNKFGKAGLYYEALSYEEQDALYAVTKRNILPTMTQLNLKYAISGKERARTVGGVSLLSTMTTRQFHQKHLKSIVNTRNATVVIGTTKFYGGWDNMLRNLIDGVDNAFLMGWDYPKCDRALPNMIRMISAMILGSKHENCCTNSDRYYRLCNELAQVLTEVVYSNGGFYLKPGGTTSGDATTAYANSVFNIFQAVSANINRILGVNSNTCNNLTVKSLQRSLYDNCYRTSTVDPAFVDTFYGYLRKHFSMMILSDDGVVCYNKEYASLGYVADIGAFKATLYYQNNVFMSTAKCWVEEDLSKGPHEFCSQHTLQIVDGDGTYYLPYPDPSRILSAGVFVDDIVKTDAVILLERYVSLAIDAYPLSKHPNPEYRKVFYVLLDWVKHLNNTLNEGVLESFSVTLLEDSSSKFWDEGFYASLYEKSSVLQASGLCVVCGSQTVLRCGDCLRRPMLCTKCAYDHVVSTPHKFILSITPYMCNTSGCTVNDVTKLYLGGLSYYCIDHKPTLAFPLCSNGNIFGLYKNSATGSPDVEVFNTLPTSEWNDAKDYRLANEVKDSLRLFAAETVKAREESVKSSYAGATLKEVLGPRELLLSWEVGKVKPPLNRNSVFTCYQITKDSKFQVGEYTFEKLDYDNDTVSYKSSTTYKLVPGMIFVLTSHNVPPLRAPTIANQERYAAIHKLRPVFNISDDYANLVPYYQMIGKQMITTIQGPPGSGKSHCVIGLGLYYPNARIVFTACSHAAVDSLCVKASKNYVVDHCSRIIPARARVECYNGFKANNNSAQYIFSTVNALPECNADIVVVDEVSMCTNYDLSVINQRVSYRHIVYVGDPQQLPAPRTMITRGVLEPKDYNVVTQRMCAVGPDVFLHKCYRCPAEIVNTVSELVYENKFKPVHDDSKHCFKIYCK---GTVQVDNGSSINRRQLEVVKMFLANNPRWSKAVFISPYNSQNYVASRVLGLQIQTVDSSQGSEYDYVIYTQTSDTAHACNINRFNVAITRAKKGIFCVMCDK-TLYDSLKFFEI
>ACA52163.1|Miniopterus_bat_coronavirus_1
RKFAQPSGVIEHCIVRVSYGNMVLNGLWLGDEVICPRHVIASSINSAI-DYDHEYTMMRLHNFSVSS-GNLFIGVVSAKMRGASLVIKVNQNNPHTPKHVFKTLRAGDAFNILACYDGVPSGVYGTILRHNKTIRGSFINGACGSPGFNINGD-TVEFVYLHQLELGSGCHVGSNMEGVMYGGFDDQPSLQIEGADCLVTVNVIAFLYGAILNGC-TWFLSNERVSAEVFNGWAHDNNFTDVGSFDCFNILAAKTGVDVQRILASIQKLAKGFGGRNIIGYASLTDEFTVSEVVKQMA-GKQTELVVNSSLLTLCSFAVDPAKCYLDAVKSGVKPVNNCVKMLSNGSGTGQAVTVGVEANTNQDSYGGASVCLYCRAHVDHPSIDGFCQFKGRYVQIPVGTVDPIRFCLENQVCKVCHCWLNNGCSCGRT--SVIQSVDQAYLNRARGSSAARLEPC-NGTEPEHVVRAFDIYNKEVASIGKFVKVNCVRFKNLDKHDAFFIVKRCTKSVMEHEQSIYDILKYSGALAIHDFFLWKDGRAIYGNICRQDLTKYTMMDLVNALRNFDEKNCEVLKEILILTGACDSSYFD-NKSWYDPVENEDIHRVYAKLGDVIANAMLKCVALCDAMTEKGIVGVITLDNQDLNGNFYDFGDFVTSIPGVGVPVCTSYYSYMMPAMGMANCLARECFIKSDIFGSDFKTFDLLEYDFTEHKLKLFDKYFKYWGQDYHPDCADCYDEMCIVHCANFNTLFATTIPNTAFGPLCRKVFIDGVPVVTTAGYHFKQLGLVWNKDINTHSTKLSINELLRFVSDPALLVASSPALVDQRTVCFSVAALGTGVTKQTLKPGHFNKEFYDFLREHGFFDEGSELTLKHFFFAQKGDAAIRDFDFYRYNRPTVLDICQARVAYHVVKKYFEIYEGGCIAARDVVVTNLNKSAGYPLNKFGKAGLYYEALSYEEQDALYAVTKRNILPTMTQLNLKYAISGKERARTVGGVSLLSTMTTRQFHQKHLKSIVNTRNATVVIGTTKFYGGWDNMLRNLIDGVDNACLMGWDYPKCDRALPNMIRMISAMILGSKHENCCTNSDRYYRLCNELAQVLTEVVYSNGGFYLKPGGTTSGDATTAYANSVFNIFQAVSANINRILGVNSNTCNNLTVKELQRSLYDNCYRTSTVDPAFVDTFYGYLRKHFSMMILSDDGVVCYNKEYASLGYVADIGAFKATLYYQNNVFMSTAKCWVEEDLSKGPHEFCSQHTLQIVDGDGTYYLPYPDPSRILSAGVFVDDVVKTDAVILLERYVSLAIDAYPLSKHPNPEYRKVFYVLLDWVKHLNNTLNEGVLESFSVTLLEDSSSKFWDEGFYASLYEKSSVLQASGLCVVCGSQTVLRCGDCLRRPMLCTKCAYDHVVSTPHKFILSITPYMCNTSGCTVNDVTKLYLGGLSYYCIDHKPTLAFPLCSNGNIFGLYKNSATGSPDVEVFNTLATSEWNDAKDYRLANEVKDSLRLFAAETVKAREESVKSSYAAATLKEVIGPRESLLSWEVGKVKPPLNRNSVFTCYQITKDSKFQVGEYTFEKLDYDNDTVSYRSSTTYKLAPGMIFVLTSHNVPPLRAPTIANQERYASIYKLRPVFNISDDYANLIPYYQMIGKQMITTIQGPPGSGKSHCVIGLGLYYPNARIVFTACSHAAVDSLCVKASKNYVVDHCSRIIPARARVECYSGFKANNNSAQYIFSTVNALPECNADIVVVDEVSMCTNYDLSVINQRVSYRHIVYVGDPQQLPAPRTMITRGVLEPKDYNVVTQRMCAVGPDVFLHKCYRCPAEIVNTVSELVYENKFKPVHDDSKQCFKIYCK---GSVQIDNGSSINRRQLEVVKMFLAKNPRWSKAVFITPYNSQNYVASRVLGLQIQTVDSSQGSEYDYVIYTQTSDTAHACNINRFNVAITRAKKGIFCVMCDK-ALYDSLKFFEI
>YP_001718603.1|Bat_coronavirus_1A
RKFAQPSGVIEHCIVRVSYGNMVLNGLWLGDEVICPRHVIASSINSAI-DYDHEYTMMRLHNFSVSS-GNLFIGVVSAKMRGASLVIKVNQNNPHTPKHVFKTLRAGDAFNILACYDGVPSGVYGTILRHNKTIRGSFINGACGSPGFNINGD-TVEFVYLHQLELGSGCHVGSNMEGVMYGGFDDQPSLQIEGADCLVTVNVIAFLYGAILNGC-TWFLSNERVSAEVFNGWAHDNNFTDVGSFDCFNILAAKTGVDVQRILASIQKLAKGFGGRNIIGYASLTDEFTVSEVVKQMA-GKQTELVVNSSLLTLCSFAVDPAKCYLDAVKSGVKPVNNCVKMLSNGSGTGQAVTVGVEANTNQDSYGGASVCLYCRAHVDHPSIDGFCQFKGRYVQIPVGTVDPIRFCLENQVCKVCHCWLNNGCSCGRT--SVIQSVDQAYLNRARGSSAARLEPC-NGTEPEHVVRAFDIYNKEVASIGKFVKVNCVRFKNLDKHDAFFIVKRCTKSVMEHEQSIYDILKYSGALAIHDFFLWKDGRAIYGNICRQDLTKYTMMDLVNALRNFDEKNCEVLKEILILTGACDSSYFD-NKSWYDPVENEDIHRVYAKLGDVIANAMLKCVALCDAMTEKGIVGVITLDNQDLNGNFYDFGDFVTSIPGVGVPVCTSYYSYMMPAMGMANCLARECFIKSDIFGSDFKTFDLLEYDFTEHKLKLFDKYFKYWGQDYHPDCADCYDEMCIVHCANFNTLFATTIPNTAFGPLCRKVFIDGVPVVTTAGYHFKQLGLVWNKDINTHSTKLSINELLRFVSDPALLVASSPALVDQRTVCFSVAALGTGVTKQTLKPGHFNKEFYDFLREHGFFDEGSELTLKHFFFAQKGDAAIRDFDFYRYNRPTVLDICQARVAYHVVKKYFEIYEGGCIAARDVVVTNLNKSAGYPLNKFGKAGLYYEALSYEEQDALYAVTKRNILPTMTQLNLKYAISGKERARTVGGVSLLSTMTTRQFHQKHLKSIVNTRNATVVIGTTKFYGGWDNMLRNLIDGVDNACLMGWDYPKCDRALPNMIRMISAMILGSKHENCCTNSDRYYRLCNELAQVLTEVVYSNGGFYLKPGGTTSGDATTAYANSVFNIFQAVSANINRILGVNSNTCNNLTVKELQRSLYDNCYRTSTVDPAFVDTFYGYLRKHFSMMILSDDGVVCYNKEYASLGYVADIGAFKATLYYQNNVFMSTAKCWVEEDLSKGPHEFCSQHTLQIVDGDGTYYLPYPDPSRILSAGVFVDDVVKTDAVILLERYVSLAIDAYPLSKHPNPEYRKVFYVLLDWVKHLNNTLNEGVLESFSVTLLEDSSSKFWDEGFYASLYEKSSVLQASGLCVVCGSQTVLRCGDCLRRPMLCTKCAYDHVVSTPHKFILSITPYMCNTSGCTVNDVTKLYLGGLSYYCIDHKPTLAFPLCSNGNIFGLYKNSATGSPDVEVFNTLATSEWNDAKDYRLANEVKDSLRLFAAETVKAREESVKSSYAAATLKEVIGPRESLLSWEVGKVKPPLNRNSVFTCYQITKDSKFQVGEYTFEKLDYDNDTVSYRSSTTYKLAPGMIFVLTSHNVPPLRAPTIANQERYASIYKLRPVFNISDDYANLIPYYQMIGKQMITTIQGPPGSGKSHCVIGLGLYYPNARIVFTACSHAAVDSLCVKASKNYVVDHCSRIIPARARVECYSGFKANNNSAQYIFSTVNALPECNADIVVVDEVSMCTNYDLSVINQRVSYRHIVYVGDPQQLPAPRTMITRGVLEPKDYNVVTQRMCAVGPDVFLHKCYRCPAEIVNTVSELVYENKFKPVHDDSKQCFKIYCK---GSVQIDNGSSINRRQLEVVKMFLAKNPRWSKAVFITPYNSQNYVASRVLGLQIQTVDSSQGSEYDYVIYTQTSDTAHACNINRFNVAITRAKKGIFCVMCDK-ALYDSLKFFEI
>AIA62199.1|BtMf-AlphaCoV-AH2011
RKFAQPSGVIEHCIVRVSYGNMVLNGLWLGDEVICPRHVIASSINSAI-DYDHEYTMMRLHNFSVSS-GNLFIGVVSAKMRGASLVIKVNQNNPHTPKHVFKTLRAGDAFNILACYDGVPSGVYGTILKHNKTIRGSFINGACGSPGFNINGD-IVEFVYLHQLELGSGCHVGSNMEGVMYGGFDDQPSLQIEGADCLVTVNVIAFLYGAILNGC-TWFLSNERVSAEVFNGWAHDNNFTDVGSLDCFNILAAKTGVDVQRILASIQKLAKGFGGRNIIGYASLTDEFTVSEVVKQMA-GKQTELVVNSSLLTLCSFAVDPAKCYLDAVKSGVKPVNNCVKMLSNGSGTGQAVTVGVEANTNQDSYGGASVCLYCRAHVDHPSIDGFCQFKGRYVQIPVGTVDPIRFCLENQVCKVCHCWLNNGCSCDRT--SVIQSVDQAYLNRARGSSAARLEPC-NGTEPEHVVRAFDIYNKEVASIGKFVKVNCVRFKNLDKHDAFFIVKRCTKSVMEHEQSIYDILKYSGALAIHDFFLWKDGRAIYGNICRQDLTKYTMMDLVNALRNFDEKNCEVLKEILILTGACDSSYFD-NKSWYDPVENEDIHRVYAKLGDVIANAMLKCVALCDAMTEKGIVGVITLDNQDLNGNFYDFGDFVTSIPGVGVPVCTSYYSYMMPAMGMTNCLARECFIKSDIFGSDFKTFDLLEYDFTEHKLKLFDKYFKYWGQDYHPDCADCYDEMCIVHCANFNTLFATTIPNTAFGPLCRKVFIDGVPVVTTAGYHFKQLGLVWNKDINTHSTKLSINELLRFVSDPALLVASSPALVDQRTVCFSVAALGTGVTKQTLKPGHFNKEFYDFLREHGFFDEGSELTLKHFFFAQKGDAAIRDFDFYRYNRPTVLDICQARVAYHVVKKYFEIYEGGCIAARDVVVTNLNKSAGYPLNKFGKAGLYYEALSYEEQDALYAVTKRNILPTMTQLNLKYAISGKERARTVGGVSLLSTMTTRQFHQKHLKSIVNTRNATVVIGTTKFYGGWDNMLRNLIDGVDNACLMGWDYPKCDRALPNMIRMISAMILGSKHENCCTNSDRYYRLCNELAQVLTEVVYSNGGFYLKPGGTTSGDATTAYANSVFNIFQAVSANINRILGVNSNTCNNLTVKELQRSLYDNCYRTSTVDPAFVDTFYGYLRKHFSMMILSDDGVVCYNKEYASLGYVADIGAFKATLYYQNNVFMSTAKCWVEEDLSKGPHEFCSQHTLQIVDGDGTYYLPYPDPSRILSAGVFVDDVVKTDAVILLERYVSLAIDAYPLSKHPNPEYRKVFYVLLDWVKHLNNTLNEGVLESFSVTLLEDSSSKFWDEGFYASLYEKSSVLQASGLCVVCGSQTVLRCGDCLRRPMLCTKCAYDHVVSTPHKFILSITPYMCNTSGCTVNDVTKLYLGGLSYYCIDHKPTLAFPLCSNGNIFGLYKNSATGSPDVEVFNTLATSEWNDAKDYRLANEVKDSLRLFAAETVKAREESVKSSYAAATLKEVIGPRELLLSWEVGKVKPPLNRNSVFTCYQITKDSKFQVGEYTFEKLDYDNDTVSYKSSTTYKLAPGMIFVLTSHNVPPLRAPTIANQERYASIYKLRPVFNISDDYANLVPYYQMIGKQMITTIQGPPGSGKSHCVIGLGLYYPNARIVFTACSHAAVDSLCVKASKNYVVDHCSRIIPARARVECYSGFKANNNSAQYIFSTVNALPECNADIVVVDEVSMCTNYDLSVINQRVSYRHIVYVGDPQQLPAPRTMITRGVLEPKDYNVVTQRMCAVGPDVFLHKCYRCPAEIVNTVSELVYENKFKPVHDDSKQCFKIYCK---GSVQVDNGSSINRRQLEVVKMFLAKNPRWSKAVFISPYNSQNYVASRVLGLQIQTVDSSQGSEYDYVIYTQTSDTAHACNINRFNVAITRAKKGIFCVMCDK-ALYDSLKFFEI
>AIA62205.1|BtMf-AlphaCoV-JX2012
RKFAQPSGVIEHCIVRVSYGNMVLNGLWLGDEVICPRHVIASSINSAI-DYDHEYTMMRLHNFSVSS-GNLFIGVVSAKMRGASLVIKVNQNNPHTPKYVFKTLRAGDAFNILACYDGVPSGVYGTILRHNKTIRGSFINGACGSPGFNINGD-TVEFVYLHQLELGSGCHVGSNMEGVMYGGFDDQPSLQIEGADCLVTVNVIAFLYGAILNGC-TWFLSNERVSAEVFNGWAHDNNFTDVGSLDCFNILAAKTGVDVQRVLASIQKLAKGFGGRNIIGYASLTDEFTVSEVVKQMA-GKQTELVVNSSLLTLCSFAVDPAKCYLDAVKSGVKPVNNCVKMLSNGSGTGQAITVGVEANTNQDSYGGASVCLYCRAHVDHPSIDGFCQFKGRYVQIPVGTVDPIRFCLENQVCKVCHCWLNNGCSCDRT--SVIQSVDQAYLNRARGSSAARLEPC-NGTEPEHVVRAFDIYNKEVASIGKFVKVNCVRFKNLDKHDAFFIVKRCTKSVMEHEQSIYDILKYSGALAIHDFFLWKDGRAIYGNICRQDLTKYTMMDLVNALRNFDEKNCEVLKEILILTGACDSSYFD-NKSWYDPVENEDIHRVYAKLGDVIANAMLKCVALCDAMTEKGIVGVITLDNQDLNGNFYDFGDFVTSIPGVGVPVCTSYYSYMMPAMGMTNCLARECFIKSDIFGSDFKTFDLLEYDFTEHKLKLFDKYFKYWGQDYHPDCADCYDEMCIVHCANFNTLFATTIPNTAFGPLCRKVFIDGVPVVTTAGYHFKQLGLVWNKDINTHSTKLSINELLRFVSDPALLVASSPALVDQRTVCFSVAALGTGVTKQTLKPGHFNKEFYYFLREHGFFDEGSELTLKHFFFAQKGDAAIRDFDFYRYNRPTVLDICQARVAYHVVKKYFEIYEGGCIAARDVVVTNLNKSAGYPLNKFGKAGLYYEALSYEEQDALYAVTKRNILPTMTQLNLKYAISGKERARTVGGVSLLSTMTTRQFHQKHLKSIVNTRNATVVIGTTKFYGGWDNMLRNLIDGVDNACLMGWDYPKCDRALPNMIRMISAMILGSKHENCCTNSDRYYRLCNELAQVLTEVVYSNGGFYLKPGGTTSGDATTAYANSVFNIFQAVSANINRILGVNSNTCNNLTVKELQRSLYDNCYRTSTVDPAFVDTFYGYLRKHFSMMILSDDGVVCYNKEYASLGYVADIGAFKATLYYQNNVFMSTAKCWVEEDLSKGPHEFCSQHTLQIVDGDGTYYLPYPDPSRILSAGVFVDDVVKTDAVILLERYVSLAIDAYPLSKHPNPEYRKVFYVLLDWVKHLNNTLNEGVLESFSVTLLEDSSSKFCDEGFYASLYEKSSVLQASGLCVVCGSQTVLRCGDCLRRPMLCTKCAYDHVVSTPHKFILSITPYMCNTSGCTVNDVTKLYLGGLSYYCIDHKPTLAFPLCSNGNIFGLYKNSATGSPDVEVFNTLATSEWNDAKDYRLANEVKDSLRLFAAETVKAREESVKSSYAAATLKEVIGPRELLLSWEVGKVKPPLNRNSVFTCYQITKDSKFQVGEYTFEKLDYDNDTVSYKSSTTYKLAPGMIFVLTSHNVPPLRAPTIANQERYASIYKLRPVFNISDDYANLVPYYQMIGKQMITTIQGPPGSGKSHCVIGLGLYYPNARIVFTACSHAAVDSLCVKASKNYVVDHCSRIIPARARVECYSGFKANNNSAQYIFSTVNALPECNADIVVVDEVSMCTNYDLSVINQRVSYRHIVYVGDPQQLPAPRTMITRGVLEPKDYNVVTQRMCAVGPDVFLHKCYRCPAEIVNTVSELVYENKFKPVHDDSKQCFKIYCK---GSVQVDNGSSINRRQLEVVKMFLAKNPRWSKAVFISPYNSQNYVASRVLGLQIQTVDSSQGSEYDYVIYTQTSDTAHACNINRFNVAITRAKKGIFCVMCDK-ALYDSLKFFEI
>QHA24717.1|Miniopterus_schreibersii_bat_coronavirus_1-related
RKFAQPSGVIEHCIVRVSYGNMVLNGLWLGDEVICPRHVIASSINSAI-DYDHEYTMMRLHNFSVSS-GNLFIGVVSAKMRGASLVIKVNQNNPHTPKHVFKTLRAGDAFNILACYDGVPSGVYGTILRHNKTIRGSFINGACGSPGFNINGD-TVEFVYLHQLELGSGCHVGSNMEGVMYGGFDDQPSLQIEGADCLVTVNVIAFLYGAILNGC-TWFLSNERVSAEVFNGWAHDNNFTDVGSLDCFNILAAKTGVDVQRVLASIQKLAKGFGGRNIIGYASLTDEFTVSEVVKQMA-GKQTELVVNSSLLTLCSFAVDPAKCYLDAVKSGVKPVNNCVKMLSNGSGTGQAVTVGVEANTNQDSYGGASVCLYCRAHVDHPSIDGFCQFKGRYVQIPVGTVDPIRFCLENQVCKVCHCWLNNGCSCDRT--SVIQSVDQAYLNRARGSSAARLEPC-NGTEPEHVVRAFDIYNKEVASIGKFVKVNCVRFKNLDKHDAFFIVKRCTKSVMEHEQSIYDILKYSGALAIHDFFLWKDGRAIYGNICRQDLTKYTMMDLVNALRNFDEKNCEVLKEILILTGACDSSYFD-NKSWYDPVENEDIHRVYAKLGDVIANAMLKCVALCDAMTEKGIVGVITLDNQDLNGNFYDFGDFVTSIPGVGVPVCTSYYSYMMPAMGMTNCLARECFIKSDIFGSDFKTFDLLEYDFTEHKLKLFDKYFKYWGQDYHPDCADCYDEMCIVHCANFNTLFATTIPNTAFGPLCRKVFIDGVPVVTTAGYHFKQLGLVWNKDINTHSTKLSINELLRFVSDPALLVASSPALVDQRTVCFSVAALGTGVTKQTLKPGHFNKEFYDFLREHGFFDEGSELTLKHFFFAQKGDAAIRDFDFYRYNRPTVLDICQARVAYHVVKKYFEIYEGGCIAARDVVVTNLNKSAGYPLNKFGKAGLYYEALSYEEQDALYAVTKRNILPTMTQLNLKYAISGKERARTVGGVSLLSTMTTRQFHQKHLKSIVNTRNATVVIGTTKFYGGWDNMLRNLIDGVDNACLMGWDYPKCDRALPNMIRMISAMILGSKHENCCTNSDRYYRLCNELAQVLTEVVYSNGGFYLKPGGTTSGDATTAYANSVFNIFQAVSANINRILGVNSNTCNNLTVKELQRSLYDNCYRTSTVDPAFVDTFYGYLRKHFSMMILSDDGVVCYNKEYASLGYVADIGAFKATLYYQNNVFMSTAKCWVEEDLSKGPHEFCSQHTLQIVDGDGTYYLPYPDPSRILSAGVFFFFFVKTDALILLDRYVSLAIYAYLLSKHLILAYRKVFYVLLDWVKHLNNTLNEGVLESFSVTLLEDSSSKFWDEGFYASLYEKSSVLQASGLCVVCGSETVLRCGDCLRRPMLCTKCAYDHVVSTPHKFILSITPYMCNTSGCTVNDVTKLYLGGLSYYCIDHKPTLAFPLCSNGNIFGLYKNSATGSPDVEVFNTLATSEWNDAKDYRLANEVKDSLRLFAAETVKAREESVKSSYAAATLKEVIGPRELLLSWEVGKVKPPLNRNSVFTCYQITKDSKFQVGEYTFEKLDYDNDTVSYKSSTTYKLAPGMIFVLTSHNVPPLRAPTIANQQRYASIYKFLPVFNISDYYANLVPYYQMIGKQMITTIQGPPGSGKSHCVIGLGLYYPNARIVFTACSHAAVDSLCVKASKNYVVDHCSRIIPARARVECYSGFKANNNSAQYIFSTVNALPECNADIVVVDEVSMCINYDLSVINQRVSYRHIVYVGDPQQLPAPRTMITRGVLEPKDYNVVTQRMCAVGPDVFLHKCYRCPAEIVNTVSELVYENKFKPVHDDSKQCFKIYCK---GSVQVDNGSSINRRQLEVVKMFLAKNPRWSKAVFISPYNSQNYVASRVLGLQIQTVDSSQGSEYDYVIYTQTSDTAHACNINRFNVAITRAKKGIFCVMCDK-ALYDSLKFFEI
>QB009908|Carollia_perspicillata/Brazil-RJ/FMA_520/2021
RKMAQPSGIVEPCVVRVCYNNMVLNGLWLGDLVYCPRHVIASSTLHHI-DYEHEYQMLRLHNFTISR-GNNYLGVVSATMNGVNLVIKVNQNNLQTPKHTFKTVHSGEAFNILLCYDGVPSGVYGVNMRTNGTLRGSFTNGACGSPGFNIXXNGTVEFVYLHQLELGSGVHVGSDMMGNMYGHYDDQPDLQIEGASNLVTENVLAWLYAAILNGE-TWWCTKENVSNESYNEWARTNGFTAIVTTDAFSILAAKTGYSVNNLLVSIQKLCTGFGGKTILGAASLSDEFTLTEVVRQMA-GRQTEIAVNSPILTLCAFSVDPAKTYLDAVKQGVKPLANCVKMLSNGSGNGQAVTNGVEANTNQDSYGGASVCLYCRAHVEHPEMDGMCRYKGKYVQIPMGVSDPVRFCLENKVCQVCACWLNNGCQCDRT--N-VQSIDSSYLN----------------------------------------------MRNLDKKDAYFVVKRCLKEVMDHEQAMYDKLKSSNALALHDFFHWKDKRVSFGNVSRIDLTKYTMMDLCYALRNFDERNCDILKDILVLTGACDTTYFD-KKEWYDPVENEDIHRIYAHLGRIVANAMLKCVALCDTMVVEGVVGVITLDNQDLNGNFYDFADFILTQPGLGVPCCTSYYSYMMPIMGMTSCLASECFIKSDIFGSDFRTYDLLHYDFTDHKVALFNKYFKYWDFDYHPNCVDCYDEECVIHCANFNTLFATTIPNTAFGPLCRKVFIDGVPLVATAGYHFKQLGIVWNKDLNVHSSRLTINELLKFVTDPTLLVASSPALVDQRTVCFSVAALSTGLTKQTVKPGHFNQEFYDFLLKRDFFNEGSELTLKHFFFAQKDDASIKDFDYYRYNRPTMLDVCQAKVVYKIVKRYFDVYDGGCINAHEVVVTNLNKSAGYPLNKFGKAALYYESLSYEEQDQLYATTKRNILPTMTQLNLKYAISGKERARTVGGVSLLSTMTTRQYHQKCLKSIVNTRNATVVIGTSKFYGGWDAMLKNLISDVDNPCLMGWDYPKCDRALPNMVRMISAMVLGSKHTTCCNSSERYYRLCNELAQVLTEVVYSNGGFYFKPGGTTSGDASTAYANSVFNIFQAVSANVNRLLSVDSNTCNNVSVKNLQRKLYDNCYRTSDVDDVFVSDYYNYLRKHFSMMILSDDGVVCYNRDYSDLGYVADISAFKATLYYQNNVFMSSAKCWTEEDVNKGPHEFCSQHTMQIVDADGTYYLPYPDPSRIISAG--------------------------------------------------------------------------------------------------------------------------------------------------------------------------------------------------------------------------------------------------------------------------------------------------------------------------------------------------------------------------------------------------------------------------------------------------------------------------------------------------------------------------------------------------------------------------------------------------------------------------------------------------------------------------------------------------------------
>QB009909|Artibeus_liturarus//Brazil-RJ/FMA_536/2021
RKMAQPSGIVEPCVVRVCYNNMVLNGLWLGDLVYCPRHVIASSTLHHI-DYEHEYQMLRLHNFTISR-GNNYLGVVSATMNGVNLVIKVNQNNLQTPKHTFKTVHSGEAFNILLCYDGVPSGVYGVNMRTNGTLRGSFTNGACGSPGFNIXXNGTVEFVYLHQLELGSGVHVGSDMMGNMYGHYDDQPDLQIEGASNLVTENVLAWLYAAILNGE-TWWCTKENVSNESYNEWARTNGFTAIVTTDAFSILAAKTGYSVNNLLVSIQKLCTGFGGKTILGAASLSDEFTLTEVVRQMA-GRQTEIAVNSPILTLCAFSVDPAKTYLDAVKQGVKPLANCVKMLSNGSGNGQAVTNGVEANTNQDSYGGASVCLYCRAHVEHPEMDGMCRYKGKYVQIPMGVSDPVRFCLENKVCQVCACWLNNGCQCDRT--N-VQSIDSSXXXRVRGSSDARLEPC-NGTETDHVVRAFDVYNKNVACIGKFLKTNCVRMRNLDKKDAYFVVKRCLKEVMDHEQAMYDKLKXXXALXXXDFFHWKDKRVSFGNVSRIDLTKYTMMDLCYALRNFDERNCDTLKDILVLTGACDTTYFD-KKEWYDPVENEDIHRIYAHLGRIVANAMLKCVALCDTMVVEGVVGVITLDNQDLNGNFYDFADFILTQPGLGVPCCTSYYSYMMPIMGMTSCLASECFIKSDIFGSDFRTYDLLHYDFTDHKVALFNKYFKYWDFDYHPNCVDCYDEECVIHCANFNTLFATTIPNTAFGPLCRKVFIDGVPLVATAGYHFKQLGIVWNKDLNVHSSRLTINELLKFVTDPTLLVASSPALVDQRTVCFSVAALSTGLTKQTVKPGHFNQEFYDFLLKRDFFNEGSELTLKHFFFAQKDDASIKDFDYYRYNRPTMLDICQAKVVYKIVKRYFDVYDGGCINAHEVVVTNLNKSAGYPLNKFGKAALYYESLSYEEQDQLYATTKRNILPTMTQLNLKYAISGKERARTVGGVSLLSTMTTRQYHQKCLKSIVNTRNATVVIGTSKFYGGWDAMLKNLISDVDNPCLMGWDYPKCDRALPNMVRMISAMVLGSKHTTCCNSSERYYRLCNELAQVLTEVVYSNGGFYFKPGGTTSGDASTAYANSVFNIFQAVSANVNRLLSVDSNTCNNVSVKNLQRKLYDNCYRTSDVDDVFVSDYYNYLRKHFSMMILSDDGVVCYNRDYSDLGYVADISAFKATLYYQNNVFMSSAKCWTEEDVNKGPHEFCSQHTIQIVDADGTYYLPYPDPSRIISAGVFVDDVAKTDPVILLERYVSLAIDAYPLSKHPKAEYRKVFYLLLEWVKHLQNTLSNGILETFSVTLLEDATSKFWDESFYASMYERSTVLQSAGLCVVCNSQTVLRCGDCLRKPLLCTKCAYDHVMGTTHKFILAITPYVCNAAGCTENDVTKLYLGGLSYYCLNHKPQLAFPLCSAGNVFGLYKNSAMGSEDVEVFNKLATSEWTDVADYRLANETKESLRLFAAETIKAKEESVKSSYASATVKEVVNNKELILNWEPRKTKPPLNRNSVFTGFQINKDSKFQVGEYVFEKVDCGSDTVTFKTTATTKVQPGMIFVLTSHNVAPLRAPTVVNQEHYTSIYKLYPAFNISDAYSTLVPYYQLIGRQCITTIQGPPGSGKSHCVIGLGLYYPSARIVFTACSHAAVDSLCQKAATAYNIDKCTRIVPAKARVECYSGFKINNTQAQYIFSTVNALPECNADIVVVDEVSMCTNYDLSIINQRLSYKHIVYVGDPQQLPAPRTMIVRGVLKPIDYNVVTRRMCSVGPDVFLHKCYRCPAEIVNTVSKMVYENKFVPVKPPSKQCFKMLVK---GQVQVDNGSSINRRQLDVVKLFLAKNPAWSKAVFISPYNSQNYVAARMLGLQIQTVDSSQGSEYPYVIFAQTSDTSHASNVNRFNVAITRAKIGILCVMCDK-ELFDALQFYEL
>UZK98258.1|Tadarida_brasiliensis_bat_alphacoronavirus_1
RKMAHPSGIVEQCIVRVSYDNMVLNGLWLGDQVFCPRHVIAPSTTSRI-DYEYAYSSMRLHSFSISK-GNIQLGVIGAKMQRSLLVIKVDQGNQNTPTHCFRSLKAGQSFSILACYDGLPSSVYSVNMRTNFTIRGSFINGACGSPGFVVTNA-GVEFVYMHHLELGSGCHVGSDFEGNMYGDYEDQPSLQIEGASSLVTDNVLAFLYGAALNGC-VWWRDNTRTTVDNYNEWAQQNGFTKLVSVDGFSILAARTELSVENLLSSIMKLANGFGGRNILGFTSLTDEFTLAEVVKQMA-GKQTELAVNSPLLTLCAFACDPAKAYLDAVKSGVKPLSNCVKMLSNGSGNGQAITNNVEANSAQDSYGGASVCLYCRAHVGHPDMDGFCKFKGKYVQVPVGTVDPVRFCLENTPCKVCMCWLNNGCMCDRA--N-VQSFDQQYLNRSRGSSAARLEPC-NGTDTDYCVRAFDIFNKDVACIGKFPKVNCVRYKNVDKRDAFFVIKRCTTSVMEHEQSIYEMLRDSKAVATHDFFTWKDGRSCYGNISRQDLTKYTMMDLCFALRNFDEKDCEVLKEILVLTGCCDVSYFD-MKSWYDPVENEDIWRVYAKLGSIVANAMLKCVALCDVMVAKGVIGVLTLDNQDLNGNFYDFGDFLKTIPEHGIPYCTSYYSYMMPVMGMTNCLASECFIKSDIFGSDFKTYDLLEYDFTEHKEKLFQKYFKYWGQDYHPNCCDCYDDLCIVHCANFNTLFATTIPNTAFGPLCRKVFVDGVALVATAGYHFKQLGLVWNKDLNTHTTRLTITDLLKYVTDPTLVVASSPALVDMRTVCFSVAALSTGLTQQTVRPGHFNEEFYNFLIERGFFSSSSELTLKHFFFAQKGDATIKDFDYYRYNKTTMLDICQARLTYKVVQRYFECYEGGCITAKEVVVTNLNKSAGWPLNKVGKAGLYYEALSHEEQDALYAFSKRNILPTMTQLNLKYAISGKERARTVGGVSLLSTMTTRQFHQKHLKSIVSARNAAVVIGTTKFYGGWDNMLKNLIEGVENPVLMGWDYPKCDRALPNMIRMISAMILGSKHVTCCTDSDRYYRLSNELAQVLTEVVYSNGGFYMKPGGTTSGDATTAYANSVFNIFQATSANINRLLSVDTNKCHNETVKGIQRRIYDNCYRASDIDDQFVTDFHSYLLKHFSLMILSDDGVVCYNKDYADMGYIANISAFKSVLYYQNNVFMSSSKCWTEEDINKGPHEFCSQHTMQIVDSNGSYYLPYPDPSRILSAGVFVDDVVKTDPVILLERYVSLAIDAYPLSKHEKPEYRQVFYVLLDWVKHLNKNLTAGILDAFSVTILDDSSSKFWTEEFYANMYEKATVLQASGMCVVCGSQTVLRCGDCIRRPLLCTKCAYDHVISTPHKFIMSVTPYVCNFSGCTVCDVTKLYLGGLSYWCADHKPQLSFPLCSGGNVFGLYKASATGSTDVELFNKLACSDWSDVSDYKLANEVKDSLRLFAAETIKATEECVKSQYASATLKDVIGNRELLIDWEVGKTRPPLNRNSVFTGYLITKDSKCQIGEFTFEKADYGSDTVLFKTTSSYKLIPGIFFVLTSHNVAPLRASTIANQERYSYNVKLRPVFNISDCYSNLVPYYQLIARQRITTIQGPPGSGKSHCMVGLGLYYPSARIMFTACSHAATDSLCNKAFTVYCREKCSRIVPARARVECFSGFKVNNNNAQYIFSTVNALPECVVDIVVVDEVSMCTNYDLSVINQRVSYRHIVYVGDPQQLPAPRTLITKGSLEPADYNVVTQRMCCLGPDVFLHKCYRCPAEIVDTVSELVYENKFKPVKDKSRECFKLYAR---GIVHVDNGSSVNKRQLEIVKMFLAKNPVWSKAVFISPYNSQNYVASRMLGLQTQTVDSSQGSEYDYVIYAQTSDTNHACNVNRFNVAITRAKKGIFCIMSDK-ELFDKLKFYEL
>UED13286.1|Alphacoronavirus_HCQD-2020
RKMAHPSGIVEPCIVRVAYDNMVLNGLWLGDQVFCPRHVIAPSTTKRI-DYEYAYSSMRLHSFSISK-GNIQLGVISAKMQRSLLVIKVDQSNQNTPAHCFRPLKVGQSFSILACYDGLPSSVYSVNMRTNFTVRGSFINGACGSPGFVLTSA-GVEFVYMHHLELGSGCHVGSDFEGNMYGNYEDQPSLQVEGASSLVTENVVSFLYGAILNGC-TWWCDNTRTTVDNYNEWAQQHGFTKITSSDGFSILAARTELSVENILSSIMKLSNGFGGKSILGFTSLTDEFTLAEVVKQMA-GKQTELASNSSLLTLCAFACDPAKAYLDAVKSGVKPLSNCVKMLSNGSGNGQAITNNVEANSSQDSYGGASVCLYCRAHVEHPDMDGFCKLKGKYVQIPVGTPDPIRFCLENTPCKVCMCWLSNGCTCDRA--N-VQSFDQQYLNRSRGSSAARLEPC-NGTDTDYCVRAFDIFNKDVACIGKFPKVNCVRYRNTDKHDAFFVIKRCTTSVMEHEQSIYELLKDSNAVATHDFFTWKDGRACYGNISRQNLTKYTMMDLCFALRNFDEKDCETLKEILVLTGCCDATYFD-MKSWYDPVENEDIWRVYAKLGSIVANAMLKCVALCDTMVAKGVIGVLTLDNQDLNGNFYDFGDFLKTIPEHGIPYC--------------------------IFGSDFKTYDLLEYDFTEHKEKLFQKYFKYWGQDYHPNCCDCYDELCIVHCANFNTLFATTIPNTAFGPLCRKVFVDGVALVATAGYHFKQLGIVWNKDLNTHTTRLTITDLLKYVTDPTLVVSSSPALVDMRTVCFSVAALSTGLTQQTVKPGHFNEEFYNFLIERGFFSSSSELTLKHFFFAQKGDATIKDFDYYRYNKTTMLDICQARLTYKVVQRYFECYDGGCITAKEVVVTNLNKSAGWPLNKVGKAGLYYEALSYEEQDALYAFSKRNILPTMTQLNLKYAISGKERARTVGGVSLLSTMTTRQFHQKHLKSIVNARNAAVVIGTTKFYGGWDNMLKNLIEGVENPVLMGWDYPKCDRALPNMIRMISAMILGSKHVTCCTDSDRYYRLSNELAQVLTEVVYSNGGFYMKPGGTTSGDATTAYANSVFNIFQATSANINRLLSVDTNKCHNETVKSIQRRIYDNCYRASEIDDQFVTDFYNYLLKHFSLMILSDDGVVCYNKDYADMGYIANISAFKSVLYYQNNVFMSSSKCWTEEDINKGPHEFCSQHTMQIVDGNGTYYLPYPDPSRILSAGVFVDDVVKTDPVILLERYVSLAIDAYPLSKHEKPEYRQVFYVLLDWVKHLNKSLTAGILDAFSVTILEDSSSKFWTEEFYANMYEKSTVLQASGMCVVCGSQTVLRCGDCIRRPLLCTKCAYDHVISTPHKFIMSVTPYVCNFSGCTVCDVTKLFLGGLSYWCAEHKPQLSFPLCSGGNVFGLYKASATGSTDVELFNKLACSDWSDVSDYKLANEVKDSLRLFAAETIKATEECVKSQYASATLKEVIGNRELLLDWEAGKARPPLNRNSVFTGYLITKDSKCQIGEFTFEKADYGSDTVLFKTMSSYKLTPGIFFVLTSHNVAPLRAATIANQERYSYNAKLRPAFNISDSYSSLVPYYQLIARQRITTIQGPPGSGKSHCMVGLGLYYPGARIMFTACSHAATDSLCHKASTVYCREKCSRIVPARARVECFSGFKVNNNNAQYIFSTVNALPECVVDIVVVDEVSMCTNYDLSVINQRVSYKHIVYVGDPQQLPAPRTLITKGSLAPADYNVVTQRMCCLGPDVFLHKCYRCPAEIVDTVSEIVYENKFKPVKDKSRECFKLYAR---GTVHVDNGSSVNKRQLEIVKMFLAKNPVWSKAVFISPYNSQNYVASRMLNLQTQTVDSSQGSEYDYVIYAQTSDTNHACNVNRFNVAITRAKKGIFCIMSDK-ALFDKLRFYEL
>UNE74475.1|Eptesicus_bat_coronavirus
RKMAHPSGIVEPCIVRVAYDNMVLNGLWLGDQVFCPRHVIAPSTTKRI-DYEYAYSSMRLHSFSISK-GNIQLGVISAKMQRSLLVIKVDQSNQNTPAHCFRPLKVGQSFSILACYDGLPSSVYSVNMRTNFTVRGSFINGACGSPGFVLTSA-GVEFVYMHHLELGSGCHVGSDFEGNMYGNYEDQPSLQVEGASSLVTENVVSFLYGAILNGC-TWWCDNTRTTVDNYNEWAQQHGFTKITSSDGFSILAARTELSVENILSSIMKLSNGFGGKSILGFTSLTDEFTLAEVVKQMA-GKQTELASNSSLLTLCAFACDPAKAYLDAVKSGVKPLSNCVKMLSNGSGNGQAITNNVEANSSQDSYGGASVCLYCRAHVEHPDMDGFCKLKGKYVQIPVGTPDPIRFCLENTPCKVCMCWLSNGCTCDRA--N-VQSFDQQYLNRSRGSSAARLEPC-NGTDTDYCVRAFDIFNKDVACIGKFPKVNCVRYRNTDKHDAFFVIKRCTTSVMEHEQSIYELLKDSNAVATHDFFTWKDGRACYGNISRQNLTKYTMMDLCFALRNFDEKDCETLKEILVLTGCCDATYFD-MKSWYDPVENEDIWRVYAKLGSIVANAMLKCVALCDTMVAKGVIGVLTLDNQDLNGNFYDFGDFLKTIPEHGIPYCTSYYSYMMPVMGMTNCLASECFIKSDIFGSDFKTYDLLEYDFTEHKEKLFQKYFKYWGQDYHPNCCDCYDELCIVHCANFNTLFATTIPNTAFGPLCRKVFVDGVALVATAGYHFKQLGIVWNKDLNTHTTRLTITDLLKYVTDPTLVVSSSPALVDMRTVCFSVAALSTGLTQQTVKPGHFNEEFYNFLIERGFFSSSSELTLKHFFFAQKGDATIKDFDYYRYNKTTMLDICQARLTYKVVQRYFECYDGGCITAKEVVVTNLNKSAGWPLNKVGKAGLYYEALSYEEQDALYAFSKRNILPTMTQLNLKYAISGKERARTVGGVSLLSTMTTRQFHQKHLKSIVNARNAAVVIGTTKFYGGWDNMLKNLIEGVENPVLMGWDYPKCDRALPNMIRMISAMILGSKHVTCCTDSDRYYRLSNELAQVLTEVVYSNGGFYMKPGGTTSGDATTAYANSVFNIFQATSANINRLLSVDTNKCHNETVKSIQRRIYDNCYRASEIDDQFVTDFYNYLLKHFSLMILSDDGVVCYNKDYADMGYIANISAFKSVLYYQNNVFMSSSKCWTEEDINKGPHEFCSQHTMQIVDGNGTYYLPYPDPSRILSAGVFVDDVVKTDPVILLERYVSLAIDAYPLSKHEKPEYRQVFYVLLDWVKHLNKSLTAGILDAFSVTILEDSSSKFWTEEFYANMYEKSTVLQASGMCVVCGSQTVLRCGDCIRRPLLCTKCAYDHVISTPHKFIMSVTPYVCNFSGCTVCDVTKLFLGGLSYWCAEHKPQLSFPLCSGGNVFGLYKASATGSTDVELFNKLACSDWSDVSDYKLANEVKDSLRLFAAETIKATEECVKSQYASATLKEVIGNRELLLDWEAGKARPPLNRNSVFTGYLITKDSKCQIGEFTFEKADYGSDTVLFKTTSSYKLTPGIFFVLTSHNVAPLRAATIANQERYSYNAKLRPAFNISDSYSSLVPYYQLIARQRITTIQGPPGSGKSHCMVGLGLYYPGARIMFTACSHAATDSLCHKASTVYCREKCSRIVPARARVECFSGFKVNNNNAQYIFSTVNALPECVVDIVVVDEVSMCTNYDLSVINQRVSYKHIVYVGDPQQLPAPRTLITKGSLAPADYNVVTQRMCCLGPDVFLHKCYRCPAEIVDTVSEIVYENKFKPVKDKSRECFKLYAR---GTVHVDNGSSVNKRQLEIVKMFLAKNPVWSKAVFISPYNSQNYVASRMLNLQTQTVDSSQGSEYDYVIYAQTSDTNHACNVNRFNVAITRAKKGIFCIMSDK-ALFDKLKFYEL
>ACT10853.1|Feline_coronavirus_RM
RKMAQPSGIVEPCIVRVAYGNNVLNGLWLGDEVICPRHVIASDTSRVI-NYDNELSSVRLHNFSIAK-NNVFLGVVSAKYKGVNLVLKVNQVNPNTPEHKFKSVRPGESFNILACYEGCPGSVYGVNMRSQGTIKGSFIAGTCGSVGYVLENG-LLYFVYMHHLELGNGSHVGSNLEGEMYGGYEDQPSMQLEGTNVMSSDNVVAFLYAALINGE-RWFVTNASMSLESYNAWAKTNSFTELISTDAFNMLAAKTGYSVEKLLECIVRLNKGFGGRTILSYGSLCDEFTPMEVIRQMA-GKPTEHPSNSGLLTLCAFAPDPAKAYVDAVKRGMQPVTNCVKMLSNGAGSGMAITNGVESNTQQDSYGGASVCIYCRCHVEHPAIDGLCRFKGKFVQVPTGTQDPIRFCIENEVCVVCGCWLNNGCMCDRT--S-MQTIDQELFKRVRGSSAARLEPC-NGTDPDHVSRAFDIYNKDVACIGKFLKTNCSRFRNLDKHDAYYVVKRCTKSVMDHEQVCYNDLKDSGVVAEHDFFLYKEGRCEFGNVARKDLTKYTMMDLCYAIRNFDEKNCEVLKEILVILGACNESFFE-NKDWFDPVENEAIHEVYARLGPIVANAMLKCVAFCDAIVEKGYIGIITLDNQDLNGNFYDFGDFVKTAPGFGCACVTSYYSYMMPLMGMTSCLESENFVKSDIYGSDYKQYDLLAYDFTDHKEKLFQKYFKHWDRTYHPNCSDCTSDECIIHCANFNTLFSMTIPNTAFGPLVRKVHIDGVPVVVTAGYHFKQLGIVWNLDVKLDTMKLTMTDLLRFVTDPTLLVASSPALLDQRTVCFSIAALSTGVTYQTVKPGHFNKDFYDFITERGFFEEGSELTLKHFFFAQGGEAAMTDFNYYRYNRVTVLDICQAQFVYKIVCKYFECYDGGCINAREVVVTNYDKSAGYPLNKFGKARLYYETLSYEEQDALFALTKRNVLPTMTQMNLKYAISGKARARTVGGVSLLSTMTTRQYHQRHLKSIAATRNATVVIGTTKFYGGWDNMLKNLMRDVDNGCLMGWDYPKCDRALPNMIRMASAMVLGSKHIGCCTHSDRFYRLSNELAQVLTEVVHCTGGFYIKPGGTTSGDGTTAYANSAFNIFQAVSANVNKLLGVDSNACNNATVKSIQRKIYDNCYRSSSVDDDFVVEYFSYLRKHFSMMILSDDGVVCYNKDYADLGYVADIGAFKATLYYQNNVFMSTAKCWVEPDLSVGPHEFCSQHTLQIVGPDGDYYLPYPDPSRILSAGVFVDDIVKTDNVIMLERYVSLAIDAYPLTKHPKPAYQKVFYALLDWVKHLQKTLNAGILDSFSVTMLEDGQDKFWSEEFYASLYERSTVLQAAGMCVVCGSQTVLRCGDCLRRPLLCTKCAYDHVMGTTHKFIMSITPYVCSYNGCTVNDVTKLFLGGLNYYCTEHKPQLSFPLCANGNVFGLYKSSAIGSEDVDDFNKLAVSEWTNVEDYKLANNVKESLKIFAAETVKAKEESVKAEYAYAILKEVVGPKEVVLQWESSKIKPPLNRNSVFTCFQINKDTKIQLGEFVFEQSEYGSDSVYYKSTSTTKLAPGMIFVLTSHNVSPLKANILVNQEKYNTISKLYPTFNIAEAYTTLVPYYQMIGKQKFTTIQGPPGSGKSHCVIGLGLYYPQARIVYTACSHAAVDALCEKASKNFNVDKCSRIIPQRIRVDCYMGFKPNNTNAQYLFCTVNALPEANCDIVVVDEVSMCTNYDLSVINSRLSYKHIVYVGDPQQLPAPRTLINKGTLQPEDYNVVTQRMCKLGPDVFLHKCYRCPAEIVKTVSALVYENKFLPVNPESKQCFKMFVK---GQVQIESNSSINNKQLEVVKAFLAHNPKWRKAVFISPYNSQNYVARRLLGLQTQTVDSAQGSEYDYVIYTQTSDTQHAINVNRFNVAITRAKVGILCVMCDR-KMYDNLDFYEL
>ACT10864.1|Feline_coronavirus_UU11
RKMAQPSGIVEPCIVRVAYGNNVLNGLWIGDEVICPRHVIASDTSRVI-NYENELSSVRLHNFSIAK-NNVFLGVVSAKYKGVNLVLKVNQVNPNTPEHKFKSVKPGESFNILACYEGCPGSVYGVNMRSQGTIKGSFIAGTCGSVGYVLENG-TLYFVYMHHLELGNGSHVGSNLEGEMYGGYEDQPSMQLEGTNVMSSDNVVAFLYAALINGE-RWFVTNASMSLESYNAWAKTNSFTEIVSTDAFNMLAAKTGYSVEKLLECIVRLNKGFGGRTILSYGSLCDEFTPTEVIRQMA-GKPTEHPSNSGLLTLCAFAPDPAKAYVDAVKRGMQPVTNCVKMLSNGAGNGMAITNGVESNTQQDSYGGASVCIYCRCHVEHPAIDGLCRFKGKFVQVPTGTQDPIRFCIENEVCVVCGCWLNNGCMCDRT--S-MQTIDQELFKRVRGSSAARLEPC-NGTDPDHVSRAFDIYNKDVACIGKFLKTNCSRFRNLDKSDAYYVVKRCTKSVMDHEQVCYNDLKDSGAVAEHDFFLYKEGRCEFGNVARKDLTKYTMMDLCYAIRNFDEKNCEVLKEILVTLGACNESFFD-NKDWFDPVENEAIHEVYARLGPIVANAMLKCVAFCDAIVEKGYIGIITLDNQDLNGNFYDFGDFVKTTPGFGCACVTSYYSYMMPLMGMTSCLESENFVKSDIYGSDYKQYDLLAYDFTDHKERLFQKYFKHWDRTYHPNCSDCTSDDCIIHCANFNTLFSMTIPNTAFGPLVRKVHIDGVPVVVTAGYHFKQLGIVWNLDVKLDTMKLTMTDLLRFVTDPTLLVASSPALLDQRTVCFSIAALSTGVTYQTVKPGHFNKDFYDFITERGFFEEGSELTLKHFFFAQGGEAAMTDFNYYRYNRVTVLDICQAQFVYKIVCKYFECYDGGCINAREVVVTNYDKSAGYPLNKFGKARLYYETLSYEEQDALFALTKRNVLPTMTQMNLKYAISGKARARTVGGVSLLSTMTTRQYHQKHLKSIAATRNATVVIGSTKFYGGWDNMLKNLMRDVDNGCLMGWDYPKCDRALPNMIRMASAMVLGSKHIGCCTHSDRFYRLSNELAQVLTEVVHCTGGFYIKPGGTTSGDGTTAYANSAFNIFQAVSANVNKLLGVDSNTCNNVTVKAIQRKIYDNCYRSSNVDDDFVVEYFSYLRKHFSMMILSDDGVVCYNKDYADLGYVADIGAFKATLYYQNNVFMSTAKCWVEPDLNVGPHEFCSQHTLQIVGPDGDYYLPYPDPSRILSAGVFVDDIVKTDNVIMLERYVSLAIDAYPLTKHPKPAYQKVFYALLDWVKHLQKTLNAGILDSFSVTMLEDGQDKFWSEEFYASLYEKSTVLQAAGMCVVCGSQTVLRCGDCLRRPLLCTKCAYDHVMGTKHKFIMSITPYVCSYNGCTVNDVTKLFLGGLNYYCTEHKPQLSFPLCANGNVFGLYKSSAIGSEDVDDFNKLAISDWTNVEDYKLANNVKESLKIFAAETVKAKEESVKAEYAYAILKEVVGPKEVVLQWESSKIKPPLNRNSVFTCFQINKDTKIQLGEFVFEQSEYGSDSVYYKSTSTTKLAPGMIFVLTSHNVSPLKASILVNQEKYNTISKLYPTFNIAEAYTTLVPYYQMIGKQKFTTIQGPPGSGKSHCVIGLGLYYPQARIVYTACSHAAVDALCEKASKNFNVDKCSRIIPQRIRVDCYMGFKPNNTNAQYLFCTVNALPEANCDIVVVDEVSMCTNYDLSVINSRLSYKHIVYVGDPQQLPAPRTLINKGTLQPEDYNVVTQRMCKLGPDVFLHKCYRCPAEIVKTVSALVYENKFLPVNPESKQCFKMFVK---GQVQIESNSSINNKQLEVVKAFLAHNPKWRKAVFISPYNSQNYVARRLLGLQTQTVDSAQGSEYDYVIYTQTSDTQHAINVNRFNVAITRAKVGILCVMCDR-KMYDNLDFYEL
>ACT10936.1|Feline_coronavirus_UU10
RKMAQPSGIVEPCIVRVAYGNNVLNGLWIGDEVICPRHVIASDTSRVI-NYENELSSVRLHNFSIAK-NNVFLGVVSAKYKGVNLVLKVNQVNPNTPEHKFKSVKPGESFNILACYEGCPGSVYGVNMRSQGTIKGSFIAGTCGSVGYVLENG-TLYFVYMHHLELGNGSHVGSNLEGEMYGGYEDQPSMQLEGTNVMSSDNVVAFLYAALINGE-RWFVTNASMSLESYNAWAKTNSFTEIVSTDAFNMLAAKTGYSVEKLLECIVRLNKGFGGRTILSYGSLCDEFTPTEVIRQMA-GKPTEHPSNSGLLTLCAFAPDPAKAYVDAVKRGMQPVTNCVKMLSNGAGNGMAITNGVESNTQQDSYGGASVCIYCRCHVEHPAIDGLCRFKGKFVQVPTGTQDPIRFCIENEVCVVCGCWLNNGCMCDRT--S-MQTIDQELFKRVRGSSAARLEPC-NGTDPDHVSRAFDIYNKDVACIGKFLKTNCSRFRNLDKSDAYYVVKRCTKSVMDHEQVCYNDLKDSGAVAEHDFFLYKEGRCEFGNVARKDLTKYTMMDLCYAIRNFDEKNCEVLKEILVTLGACNESFFD-NKDWFDPVENEAIHEVYARLGPIVANAMLKCVAFCDAIVEKGYIGIITLDNQDLNGNFYDFGDFVKTTPGFGCACVTSYYSYMMPLMGMTSCLESENFVKSDIYGSDYKQYDLLAYDFTDHKERLFQKYFKHWDRTYHPNCSDCTSDDCIIHCANFNTLFSMTIPNTAFGPLVRKVHIDGVPVVVTAGYHFKQLGIVWNLDVKLDTMKLTMTDLLRFVTDPTLLVASSPALLDQRTVCFSIAALSTGVTYQTVKPGHFNKDFYDFITERGFFEEGSELTLKHFFFAQGGEAAMTDFNYYRYNRVTVLDICQAQFVYKIVCKYFECYDGGCINAREVVVTNYDKSAGYPLNKFGKARLYYETLSYEEQDALFALTKRNVLPTMTQMNLKYAISGKARARTVGGVSLLSTMTTRQYHQKHLKSIAATRNATVVIGSTKFYGGWDNMLKNLMRDVDNGCLMGWDYPKCDRALPNMIRMASAMVLGSKHIGCCTHSDRFYRLSNELAQVLTEVVHCTGGFYIKPGGTTSGDGTTAYANSAFNIFQAVSANVNKLLGVDSNTCNNVTVKAIQRKIYDNCYRSSNVDDDFVVEYFSYLRKHFSMMILSDDGVVCYNKDYADLGYVADIGAFKATLYYQNNVFMSTAKCWVEPDLNVGPHEFCSQHTLQIVGPDGDYYLPYPDPSRILSAGVFVDDIVKTDNVIMLERYVSLAIDAYPLTKHPKPAYQKVFYALLDWVKHLQKTLNAGILDSFSVTMLEDGQDKFWSEEFYASLYEKSTVLQAAGMCVVCGSQTVLRCGDCLRRPLLCTKCAYDHVMGTKHKFIMSITPYVCSYNGCTVNDVTKLFLGGLNYYCTEHKPQLSFPLCANGNVFGLYKSSAIGSEDVDDFNKLAISDWTNVEDYKLANNVKESLKIFAAETVKAKEESVKAEYAYAILKEVVGPKEVVLQWESSKIKPPLNRNSVFTCFQINKDTKIQLGEFVFEQSEYGSDSVYYKSTSTTKLAPGMIFVLTSHNVSPLKASILVNQEKYNTISKLYPTFNIAEAYTTLVPYYQMIGKQKFTTIQGPPGSGKSHCVIGLGLYYPQARIVYTACSHAAVDALCEKASKNFNVDKCSRIIPQRIRVDCYMGFKPNNTNAQYLFCTVNALPEANCDIVVVDEVSMCTNYDLSVINSRLSYKHIVYVGDPQQLPAPRTLINKGTLQPEDYNVVTQRMCKLGPDVFLHKCYRCPAEIVKTVSALVYENKFLPVNPESKQCFKMFVK---GQVQIESNSSINNKQLEVVKAFLAHNPKWRKAVFISPYNSQNYVARRLLGLQTQTVDSAQGSEYDYVIYTQTSDTQHAINVNRFNVAITRAKVGILCVMCDR-KMYDNLDFYEL
>ACT10895.1|Feline_coronavirus_UU8
RKMAQPSGIVEPCIVRVAYGNNVLNGLWLGDEVICPRHVIACDTSRVI-NYENELSSVRLHNFSIAK-NNVFLGVVSAKYKGVNLVLKVNQVNPNTPEHKFKSVKPGESFNILACYEGCPGSVYGVNMRSQGTIKGSFIAGTCGSVGYVLENG-TLYFVYMHHLELGNGSHVGSNLEGEMYGGYEDQPSMQLEGTNVMSSDNVVAFLYAALINGE-RWFVTNASMSLESYNAWAKTNSFTEIVSTDAFNMLAAKTGYSVEKLLECIVRLNKGFGGRTILSYGSLCDEFTPTEVIRQMA-GKPTEHPSNSGLLTLCAFAPDPAKAYVDAVKRGMQPVTNCVKMLSNGAGNGMAITNGVESNTQQDSYGGASVCIYCRCHVEHPAIDGLCRFKGKFVQVPTGTQDPIRFCIENEVCVVCGCWLNNGCMCDRT--S-MQTIDQELFKRVRGSSAARLEPC-NGTDPDHVSRAFDIYNKDVACIGKFLKTNCSRFRNLDKSDAYYVVKRCTKSVMDHEQVCYNDLKDSGAVAEHDFFLYKEGRCEFGNVARKDLTKYTMMDLCYAIRNFDEKNCEVLKEILVTLGACNESFFD-NKDWFDPVENEAIHEVYARLGPIVANAMLKCVAFCDAIVEKGYIGIITLDNQDLNGNFYDFGDFVKTTPGFGCACVTSYYSYMMPLMGMTSCLESENFVKSDIYGSDYKQYDLLAYDFTDHKERLFQKYFKHWDRTYHPNCSDCTSDECIIHCANFNTLFSMTIPNTAFGPLVRKVHIDGVPVVVTAGYHFKQLGIVWNLDVKLDTMKLTMTDLLRFVTDPTLLVASSPALLDQRTVCFSIAALSTGVTYQTVKPGHFNKDFYDFITERGFFEEGSELTLKHFFFAQGGEAAMTDFNYYRHNRVTVLDICQAQFVYKIVCKYFECYDGGCINAREVVVTNYDKSAGYPLNKFGKARLYYETLSYEEQDALFALTKRNVLPTMTQMNLKYAISGKARARTVGGVSLLSTMTTRQYHQKHLKSIAATRNSTVVIGTTKFYGGWDNMLKNLMRDVDNGCLMGWDYPKCDRALPNMIRMASAMVLGSKHVGCCTHSDRFYRLSNELAQVLTEVVHCTGGFYIKPGGTTSGDGTTAYANSAFNIFQAVSANVNKLLGVDSNTCNNVTVKSIQRKIYDNCYRSSSVDDDFVVEYFSYLRKHFSMMILSDDGVVCYNKDYADLGYVADIGAFKATLYYQNNVFMSTAKCWVEPDLNVGPHEFCSQHTLQIVGPDGDYYLPYPDPSRILSAGVFVDDIVKTDNVIMLERYVSLAIDAYPLTKHPKPAYQKVFYALLDWVKHLQKTLNAGILDSFSVTMLEDGQDKFWSEEFYASLYEKSTVLQAAGMCVVCGSQTVLRCGDCLRRPLLCTKCAYDHVMGTKHKFIMSITPYVCSYNGCTVNDVTKLFLGGLNYYCTEHKPQLSFPLCANGNVFGLYKSSAIGSEDVDDFNKLAISDWTNVEDYKLANNVKESLKIFAAETVKAKEESVKAEYAYAILKEVVGPKEVVLQWESSKIKPPLNRNSVFTCFQINKDTKIQLGEFVFEQSEYGSDSVYYKSTITTKLAPGMIFVLTSHNVSPLKASILVNQEKYNTISKLYPTFNIAEAYTTLVPYYQMIGKQKFTTIQGPPGSGKSHCVIGLGLYYPQARIVYTACSHAAVDALCEKASKNFNVDKCSRIIPQRIRVDCYMGFKPNNTNAQYLFCTVNALPEANCDIVVVDEVSMCTNYDLSVINSRLSYKHIVYVGDPQQLPAPRTLINKGTLQPEDYNVVTQRMCKLGPDVFLHKCYRCPAEIVKTVSALVYENKFLPVNPESKQCFKMFVK---GQVQIESNSSINNKQLEVVKAFLAHNPKWRKAVFISPYNSQNYVARRLLGLQTQTVDSAQGSEYDYVIYTQTSDTQHAINVNRFNVAITRAKVGILCVMCDR-KMYDNLDFYEL
>ACT10969.1|Feline_coronavirus_UU9
RKMAQPSGIVEPCIVRVAYGNNVLNGLWLGDEVICPRHVIASDTSRVI-NYENELSSVRLHNFSIAK-NNVFLGVVSAKYKGVNLVLKVNQVNPNTPEHKFKSVKPGESFNILACYEGCPGSVYGVNMRSQGTIKGSFIAGTCGSVGYVLENG-TLYFVYMHHLELGNGSHVGSNLEGEMYGGYEDQPSMQLEGTNVMSSDNVVAFLYAALINGE-RWFVTNASMSLESYNAWAKTNSFTEIVSTDAFNMLAAKTGYSVEKLLECIVRLNKGFGGRTILSYGSLCDEFTPTEVIRQMA-GKPTEHPSNSGLLTLCAFAPDPAKAYVDAVKRGMQPVTNCVKMLSNGAGNGMAITNGVESNTQQDSYGGASVCIYCRCHVEHPAIDGLCRFKGKFVQVPTGTQDPIRFCIENEVCVVCGCWLNNGCMCDRT--S-MQTIDQELFKRVRGSSAARLEPC-NGTDPDHVSRAFDIYNKDVACIGKFLKTNCSRFKNLDKHDAYYVVKRCTKSVMDHEQVCYNDLKDSGAVAEHDFFLYKEGRCEFGNVARKDLTKYTMMDLCYAIRNFDEKNCEVLKEILVTLGACNESFFE-NKDWFDPVENEAIHEVYARLGPIVANAMLKCVAFCDAIVEKGYIGIITLDNQDLNGNFYDFGDFVKTAPGFGCACVTSYYSYMMPLMGMTSCLESENFVKSDIYGSDYKQYDLLAYDFTDHKEKLFKKYFKHWDRIYHPNCSDCTSDDCIIHCANFNTLFSMTIPNTAFGPLVRKVHIDGVPVVVTAGYHFKQLGIVWNLDVKLDTMKLTMTDLLRFVTDPTLLVASSPALLDQRTVCFSIAALSTGVTYQTVKPGHFNKDFYDFITERGFFEEGSELTLKHFFFAQGGEAAMTDFNYYRYNRVTVLDICQAQFVYKIVCKYFDCYDGGCINAREVVVTNYDKSAGYPLNKFGKARLYYETLSYDEQDALFALTKRNVLPTMTQMNLKYAISGKARARTVGGVSLLSTMTTRQYHQKHLKSIAATRNATVVIGTTKFYGGWDNMLKNLMRDVDNGCLMGWDYPKCDRALPNMIRMASAMVLGSKHIGCCTHSDRFYRLSNELAQVLTEVVHCTGGFYIKPGGTTSGDGTTAYANSAFNIFQAVSANVNKLLGVDSNTCNNVTVKAIQRKIYDNCYRSSSVDDDFVVEYFSYLRKHFSMMILSDDGVVCYNKDYADLGYVADIGAFKATLYYQNNVFMSTAKCWVEPDLNVGPHEFCSQHTLQIVGPDGDYYLPYPDPSRILSAGVFVDDIVKTDNVIMLERYVSLAIDAYPLTKHPKPAYQKVFYALLDWVKHLQKTLNAGILDSFSVTMLEDGQDKFWSEEFYASLYEKSTVLQAAGMCVVCGSQTVLRCGDCLRRPLLCTKCAYDHVMGTKHKFIMSITPYVCSYNGCTVNDVTKLFLGGLNYYCTEHKPQLSFPLCANGNVFGLYKSSAIGSEDVDDFNKLAISDWTNVEDYKLANNVKESLKIFAAETVKAKEESVKAEYAYAVLKEVVGPKEVVLQWESSKIKPPLNRNSVFTCFQINKDTKIQLGEFVFEQSEYGSDSVYYKSTSTTKLAPGMIFVLTSHNVSPLKANILVNQEKYNTISKLYPTFNIAEAYTTLVPYYQMIGKQKFTTIQGPPGSGKSHCVIGLGLYYPQARIVYTACSHAAVDALCEKASKNFNVDKCSRIIPQRIRVDCYMGFKPNNTNAQYLFCTVNALPEANCDIVVVDEVSMCTNYDLSVINSRLSYKHIVYVGDPQQLPAPRTLINKGTLQPEDYNVVTQRMCKLGPDVFLHKCYRCPAEIVKTVSALVYENKFLPVNPESKQCFKMFVK---GQVQIESNSSINNKQLEVVKAFLAHNPKWRKAVFISPYNSQNYVARRLLGLQTQTVDSAQGSEYDYVIYTQTSDTQHAINVNRFNVAITRAKVGILCVMCDR-KMYDNLDFYEL
>ACT10915.1|Feline_coronavirus_UU15
RKMAQPSGIVEPCIVRVAYGNNVLNGLWLGDEVICPRHVIASDTSRII-NYDNELSSVRLHNFSIAK-NNVFLGVVSARYKGVNLVLKVNQVNPNTPEHKFKSVKPGESFNILACYEGCPGSVYGVNMRSQGTIKGSFIAGTCGSVGYVLENG-TLYFVYMHHLELGNGSHVGSNLEGEMYGGYEDQPSMQLEGTNVMSSDNVVAFLYAALINGE-RWFVTNASMSLESYNAWAKTNSFTEIVSTDAFNMLAAKTGYSVEKLLECIVRLNKGFGGRTILSYGSLCDEFTPTEVIRQMA-GKPTEHPSNSGLLTMCAFAPDPAKAYVDAVKRGMQPVNNCVKMLSNGAGNGMAITNGVESNTQQDSYGGASVCIYCRCHVEHPAIDGLCRFKGKFVQVPTGTQDPIRFCIENEVCVVCGCWLNNGCMCDRT--S-MQTIDQELFKRVRGSSAARLEPC-NGTDPDHVSRAFDIYNKDVACIGKFLKTNCSRFRNLDKRDAYYIVKRCTKSVMDHEQVCYNDLKDSGVVAEHDFFLYKEGRCEFGNVARKDLTKYTMMDLCYAIRNFDEKNCEVLKEILVTLGACNESFFE-NKDWFDPVENEAIHEVYARLGPIVANAMLKCVAFCDAIVEKGYIGIITLDNQDLNGNFYDFGDFVKTAPGLGCACVTSYYSYMMPLMGMTSCLESENFVKSDIYGSDYKQYDLLAYDFTDHKEKLFQKYFKHWDRTYHPNCSDCTSDECIIHCANFNTLFSMTIPNTAFGPLVRKVHIDGVPVVVTAGYHFKQLGIVWNLDVKLDTMKLTMTDLLRFVTDPTLLVASSPALLDQRTVCFSIAALSTGVTYQTVKPGHFNKDFYDFITERGFFEEGSELTLKHFFFAQGGEAAMTDFNYYRYNRVTVLDVCQAQFVYKIVCKYFDCYDGGCINAREVVVTNYDKSAGYPLNKFGKARLYYETLSYEEQDALFALTKRNVLPTMTQMNLKYAISGKARARTVGGVSLLSTMTTRQYHQKHLKSIAATRNATVVIGTTKFYGGWDNMLKNLMRDVDNGCLMGWDYPKCDRALPNMIRMASAMVLGSKHIGCCTHSDRFYRLSNELAQVLTEVVHCTGGFYIKPGGTTSGDGTTAYANSAFNIFQAVSANVNKLLGVDSNVCNNVTVKSIQRKIYDNCYRSSSVDDDFVVEYFSYLRKHFSMMILSDDGVVCYNKDYADLGYVADIGAFKATLYYQNNVFMSTAKCWVEPDLNVGPHEFCSQHTLQIVGPDGDYYLPYPDPSRILSAGVFVDDIVKTDNVIMLERYVSLAIDAYPLTKHPKPAYQKVFYALLDWVKHLQKTLNAGILDSFSVTMLEDGQDKFWSEEFYASLYEKSTVLQAAGMCVVCGSQTVLRCGDCLRRPLLCTKCSYDHVMGTKHKFIMSITPYVCSYNGCTVNDVTKLFLGGLNYYCTEHKPQLSFPLCANGNVFGLYKSSAIGSEDVDDFNKLAVSDWTNVDDYKLANNVKESLKIFAAETVKAKEESVKAEYAYAILKEVVGPKEVVLQWESSKIKPPLNRNSVFTCFQINKDTKIQLGEFVFEQSEYGSDSVYYKSTSTTKLAPGMIFVLTSHNVSPLKASILVNQEKYNTISKLYPAFNIAEAYTTLVPYYQMIGKQKFTTIQGPPGSGKSHCVVGLGLYYPQARIVYTACSHAAVDALCEKASKNFNVDKCSRIIPQRIRVDCYMGFKPNNTNAQYLFCTVNALPEANCDIVVVDEVSMCTNYDLSVINSRLSYKHIVYVGDPQQLPAPRTLINKGXLQPEDYNVVTQRMCKLGPDVFLHKCYRCPAEIVKTVSALVYENKFLPVNPESKQCFKMFVK---GQVQIESNSSINNKQLEVVKAFLAHNPKWRKAVFISPYNSQNYVARRLLGLQTQTVDSAQGSEYDYVIYTQTSDTQHAINVNRFNVAITRAKVGILCVMCDR-KMYDNLDFYEL
>ADL71454.1|Feline_coronavirus_UU18
RKMAQPSGIVEPCIVRVAYGNNVLNGLWLGDEVICPRHVIASDTSRVI-NYDNELSSVRLHNFSIAK-NNVFLGVVSARYKGVNLVLKVNQVNPNTPEHKFKSVKPGESFNILACYEGCPGSVYGVNMRSQGTIKGSFIAGTCGSVGYVLENG-TLYFVYMHHLELGNGSHVGSNLEGEMYGGYEDQPSMQLEGTNVMSSDNVVAFLYAALINGE-RWFVTNASMSLESYNAWAKTNSFTEIVSTDAFNMLAAKTGYSVEKLLECIVRLNKGFGGRTILSYGSLCDEFTPTEVIRQMA-GKPTEHPSNSGLLTMCAFAPDPAKAYVDAVKRGMQPVNNCVKMLSNGAGNGMAITNGVESNTQQDSYGGASVCIYCRCHVEHPAIDGLCRFKGKFVQVPTGTQDPIRFCIENEVCVVCGCWLNNGCMCDRT--S-MQTIDQELFKRVRGSSAARLEPC-NGTDPDHVSRAFDIYNKDVACIGKFLKTNCSRFRNLDKQDAYYVVKRCTKSVMDHEQVCYNDLKDSGAVAEHDFFLYKEGRCEFGNVARKDLTKYTMMDLCYAIRNFDEKNCEVLKEILVTLGACNESFFE-NKDWFDPVENEAIHEVYARLGPIVANAMLKCVAFCDAIVEKGYIGIITLDNQDLNGNFYDFGDFVKTAPGLGCACVTSYYSYMMPLMGMTSCLESENFVKSDIYGSDYKQYDLLAYDFTDHKEKLFQKYFKHWDRTYHPNCSDCTSDECIIHCANFNTLFSMTIPNTAFGPLVRKVHIDGVPVVVTAGYHFKQLGIVWNLDVKLDTMKLTMTDLLRFVTDPTLLVASSPALLDQRTVCFSIAALSTGVTYQTVKPGHFNKDFYDFITERGFFEEGSELTLKHFFFAQGGEAAMTDFNYYRYNRVTVLDVCQAQFVYKIVCKYFDCYDGGCINAREVVVTNYDKSAGYPLNKFGKARLYYETLSYEEQDALFALTKRNVLPTMTQMNLKYAISGKARARTVGGVSLLSTMTTRQYHQKHLKSIAATRNATVVIGTTKFYGGWDNMLKNLMRDVDNGCLMGWDYPKCDRALPNMIRMASAMVLGSKHIGCCTHSDRFYRLSNELAQVLTEVVHCTGGFYIKPGGTTSGDGTTAYANSAFNIFQAVSANVNKLLGVDSNVCNNVTVKSIQRKIYDNCYRSSSVDDDFVVEYFSYLRKHFSMMILSDDGVVCYNKDYADLGYVADIGAFKATLYYQNNVFMSTAKCWVEPDLNVGPHEFCSQHTLQIVGPDGDYYLPYPDPSRILSAGVFVDDIVKTDNVIMLERYVSLAIDAYPLTKHPKPAYQKVFYALLDWVKHLQKTLNAGILDSFSVTMLEDGQDKFWSEEFYASLYEKSTVLQAAGMCVVCGSQTVLRCGDCLRRPLLCTKCAYDHVMGTKHKFIMSITPYVCSYNGCTVNDVTKLFLGGLNYYCTEHKPQLSFPLCANGNVFGLYKSSAIGSEDVDDFNKLAVSDWTNVDDYKLANNVKESLKIFAAETVKAKEESVKAEYAYAILKEVVGPKEVVLQWESSKIKPPLNRNSVFTCFQINKDTKIQLGEFVFEQSEYGSDSVYYKSTSTTKLAPGMIFVLTSHNVSPLKASILVNQEKYNTISKLYPAFNIAEAYTTLVPYYQMIGKQKFTTIQGPPGSGKSHCVVGLGLYYPQARIVYTACSHAAVDALCEKASKNFNVDKCSRIIPQRIRVDCYMGFKPNNTNAQYLFCTVNALPEANCDIVVVDEVSMCTNYDLSVINSRLSYKHIVYVGDPQQLPAPRTLINKGTLQPEDYNVVTQRMCKLGPDVFLHKCYRCPAEIVKTVSALVYENKFLPVNPESKQCFKMFVK---GQVQIESNSSINNKQLEVVKAFLVHNPKWRKAVFISPYNSQNYVARRLLGLQTQTVDSAQGSEYDYVIYTQTSDTQHAINVNRFNVAITRAKVGILCVMCDR-KMYDNLNFYEL
>ADC35460.1|Feline_coronavirus_UU22
RKMAQPSGIVEPCIVRVAYGNNVLNGLWIGDEVICPRHVIASDTSRVI-NYDNELSSVRLHNFSIAK-NNVFLGVVSAKYKGVNLVLKVNQVNPNTPAHKFKSVKPGESFNILACYEGCPGSVYGVNMRSQGTIKGSFIAGTCGSVGYVLENG-ILYFVYMHHLELGNGSHVGSNLEGEMYGGYEDQPSMQLEGTNVMSSDNVVAFLYAALINGE-RWFVTNASMSLESYNAWAKTNSFTEIVSTDAFNMLAAKTGYSVEKLLECIVRLNKGFGGRTILSYGSLCDEFTPTEVIRQMA-GKPTEHPSNSSLLTLCAFAPDPAKAYVDAVKRGMQPVTNCVKMLSNGAGNGMAITNGVESNTQQDSYGGASVCIYCRCHVEHPAIDGLCRFKGKFVQVPTGTQDPIRFCIENEVCVVCGCWLNNGCMCDRT--S-MQTIDQELFKRVRGSSAARLEPC-NGTDPDHVSRAFDIYNKDVACIGKFLKTNCSRFRNLDKHDAYYVVKRCTKSVMDHEQVCYNDLKDSGVIAEHDFFLYKEGRCEFGNVARKDLTKYTMMDLCYAIRNFDEKNCEVLKEILVTLGACNESFFE-NKCWFDPVENEAIHEVYARLGPIVANAMLKCVAFCDAIVEKGYIGIITLDNQDLNGNFYDFGDFVKTAPGLGCACVTSYYSYMMPLMGMTSCLESENFVKSDIYGSDYKQYDLLAYDFTDHKEKLFQKYFKHWDRTYHPNCSDCTSDDCIIHCANFNTLFSMTIPNTAFGPLVRKVHIDGVPVVVTAGYHFKQLGIVWNLDVKLDTMKLTMTDLLRFVTDPTLLVASSPALLDQRTVCFSIAALSTGVTYQTVKPGHFNKDFYDFITERGFFEEGSELTLKHFFFAQGGEAAMTDFNYYRYNRVTVLDICQAQFVYKIVCKYFDCYDGGCINAREVVVTNYDKSAGYPLNKFGKARLYYETLSYEEQDALFALTKRNVLPTMTQMNLKYAISGKARARTVGGVSLLSTMTTRQYHQKHLKSIAATRNATVVIGTTKFYGGWDNMLKNLMRDVDNGCLMGWDYPKCDRALPNMIRMASAMVLGSKHIGCCTHSDRFYRLSNELAQVLTEVVHCTGGFYIKPGGTTSGDGTTAYANSAFNIFQAVSANVNKLLGVDSNTCNNVTVKAIQRKIYDNCYRSSSIDDDFVVEYFSYLRKHFSMMILSDDGVVCYNKDYADLGYVADIGAFKATLYYQNNVFMSTAKCWVEPDLNVGPHEFCSQHTLQIVGPEGDYYLPYPDPSRILSAGVFVDDVVKTDNVIMLERYVSLAIDAYPLTKHPKPAYQKVFYALLDWVKHLQKTLNAGILDSFSVTMLEDGQDKFWSEEFYASLYEKSTVLQAAGMCVVCGSQTVLRCGDCLRRPLLCTKCAYDHVMGTKHKFIMSITPYVCSYNGCTVNDVTKLFLGGLNYYCTEHKPQLSFPLCANGNVFGLYKSSAIGSEDVDDFNKLAVSDWTNVDDYRLANNVKESLKIFAAETVKAKEESVKAEYAYAILKEVVGPKEVVLQWESSKIKPPLNRNSVFTCFQINKDTKIQLGEFVFEQSEYGSDSVYYKSTSTTKLAPGMIFVLTSHNVSPLKANILVNQEKYNTISKLYPTFNIAEAYTTLVPYYQMIGKQKFTTIQGPPGSGKSHCVIGLGLYYPQARIVYTACSHAAVDALCEKASKNFNVDKCSRIIPQRIRVDCYMGFKPNNTNAQYLFCTVNALPEANCDIVVVDEVSMCTNYDLSVINSRLSYKHIVYVGDPQQLPAPRTLINKGTLQPEDYNVVTQRMCKLGPDVFLHKCYRCPAEIVKTVSALVYDNKFLPVNPESKQCFKMFVK---GQVQIESNSSINNKQLEVVKAFLAHNPKWRKAVFISPYNSQNYVARRLLGLQTQTVDSAQGSEYDYVIYTQTSDTQHAINVNRFNVAITRAKVGILCIMCDR-KMYDNLDFYEL
>ADC35471.1|Feline_coronavirus_UU23
RKMAQPSGIVEPCIVRVAYGSNVLNGLWIGDEVICPRHVIASDTSRVI-NYDNELSSVRLHNFSIAK-NNVFLGVVSAKYKGVNLVLKVNQVNPNTPAHKFKSVKPGESFNILACYEGCPGSVYGVNMRSQGTIKGSFIAGTCGSVGYVLENG-ILYFVYMHHLELGNGSHVGSNLEGEMYGGYEDQPSMQLEGTNVMSSDNVVAFLYAALINGE-RWFVTNASMSLESYNAWAKTNSFTEIVSTDAFNMLAAKTGYSVEKLLECIVRLNKGFGGRTILSYGSLCDEFTPTEVIRQMA-GKPTEHPSNSSLLTLCAFAPDPAKAYVDAVKRGMQPVTNCVKMLSNGAGNGMAITNGVESNTQQDSYGGASVCIYCRCHVEHPAIDGLCRFKGKFVQVPTGTQDPIRFCIENEVCVVCGCWLNNGCMCDRT--S-MQTIDQELFKRVRGSSAARLEPC-NGTDPDHVSRAFDIYNKDVACIGKFLKTNCSRFRNLDKHDAYYVVKRCTKSVMDHEQVCYNDLKDSGVIAEHDFFLYKEGRCEFGNVARKDLTKYTMMDLCYAIRNFDEKNCEVLKEILVTLGACNESFFE-NKCWFDPVENEAIHEVYARLGPIVANAMLKCVAFCDAIVEKGYIGIITLDNQDLNGNFYDFGDFVKTAPGLGCACVTSYYSYMMPLMGMTSCLESENFVKSDIYGSDYKQYDLLAYDFTDHKEKLFQKYFKHWDRTYHPNCSDCTSDDCIIHCANFNTLFSMTIPNTAFGPLVRKVHIDGVPVVVTAGYHFKQLGIVWNLDVKLDTMKLTMTDLLRFVTDPTLLVASSPALLDQRTVCFSIAALSTGVTYQTVKPGHFNKDFYDFITERGFFEEGSELTLKHFFFAQGGEAAMTDFNYYRYNRVTVLDICQAQFVYKIVCKYFDCYDGGCINAREVVVTNYDKSAGYPLNKFGKARLYYETLSYEEQDALFALTKRNVLPTMTQMNLKYAISGKARARTVGGVSLLSTMTTRQYHQKHLKSIAATRNATVVIGTTKFYGGWDNMLKNLMRDVDNGCLMGWDYPKCDRALPNMIRMASAMVLGSKHIGCCTHSDRFYRLSNELAQVLTEVVHCTGGFYIKPGGTTSGDGTTAYANSAFNIFQAVSANVNKLLGVDSNTCNNVTVKAIQRKIYDNCYRSSSIDDDFVVEYFSYLRKHFSMMILSDDGVVCYNKDYADLGYVADIGAFKATLYYQNNVFMSTAKCWVEPDLNVGPHEFCSQHTLQIVGPEGDYYLPYPDPSRILSAGVFVDDVVKTDNVIMLERYVSLAIDAYPLTKHPKPAYQKVFYALLDWVKHLQKTLNAGILDSFSVTMLEDGQDKFWSEEFYASLYEKSTVLQAAGMCVVCGSQTVLRCGDCLRRPLLCTKCAYDHVMGTKHKFIMSITPYVCSYNGCTVNDVTKLFLGGLNYYCTEHKPQLSFPLCANGNVFGLYKSSAIGSEDVDDFNKLAVSDWTNVDDYRLANNVKESLKIFAAETVKAKEESVKAEYAYAILKEVVGPKEVVLQWESSKIKPPLNRNSVFTCFQINKDTKIQLGEFVFEQSEYGSDSVYYKSTSTTKLAPGVIFVLTSHNVSPLKANILVNQEKYNTISKLYPTFNIAEAYTTLVPYYQMIGKQKFTTIQGPPGSGKSHCVIGLGLYYPQARIVYTACSHAAVDALCEKASKNFNVEKCSRIIPQRIRVDCYMGFKPNNTNAQYLFCTVNALPEANCDIVVVDEVSMCTNYDLSVINSRLSYKHIVYVGDPQQLPAPRTLINKGTLQPEDYNVVTQRMCKLGPDVFLHKCYRCPAEIVKTVSALVYDNKFLPVNPESKQCFKMFVK---GQVQIESNSSINNKQLEVVKAFLAHNPKWRKAVFISPYNSQNYVARRLLGLQTQTVDSAQGSEYDYVIYTQTSDTQHAINVNRFNVAITRAKVGILCIMCDR-KMYDNLDFYEL
>ADL71496.1|Feline_coronavirus_UU34
RKMAQPSGIVEPCIVRVAYGNNVLNGLWIGDEVICPRHVIASDTSRVI-NYDNELSSVRLHNFSIAK-NNVFLGVVSAKYKGVNLVLKVNQVNPNTPAHKFKSVKPGESFNILACYEGCPGSVYGVNMRSQGTIKGSFIAGTCGSVGYVLENG-ILYFVYMHHLELGNGSHVGSNLEGEMYGGYEDQPSMQLEGTNVMSSDNVVAFLYAALINGE-RWFVTNASMSLESYNAWAKTNSFTEIVSTDAFNMLAAKTGYSVEKLLECIVRLNKGFGGRTILSYGSLCDEFTPTEVIRQMA-GKPTEHPSNSSLLTLCAFAPDPAKAYVDAVKRGMQPVTNCVKMLSNGAGNGMAITNGVESNTQQDSYGGASVCIYCRCHVEHPAIDGLCRFKGKFVQVPTGTQDPIRFCIENEVCVVCGCWLNNGCMCDRT--S-MQTIDQELFKRVRGSSAARLEPC-NGTDPDHVSRAFDIYNKDVACIGKFLKTNCSRFRNLDKHDAYYVVKRCTKSVMDHEQVCYNDLKDSGVIAEHDFFLYKEGRCEFGNVARKDLTKYTMMDLCYAIRNFDEKNCEVLKEILVTLGACNESFFE-NKCWFDPVENEAIHEVYARLGPIVANAMLKCVAFCDAIVEKGYIGIITLDNQDLNGNFYDFGDFVKTAPGLGCACVTSYYSYMMPLMGMTSCLESENFVKSDIYGSDYKQYDLLAYDFTDHKEKLFQKYFKHWDRTYHPNCSDCTSDDCIIHCANFNTLFSMTIPNTAFGPLVRKVHIDGVPVVVTAGYHFKQLGIVWNLDVKLDTMKLTMTDLLRFVTDPTLLVASSPALLDQRTVCFSIAALSTGVTYQTVKPGHFNKDFYDFITERGFFEEGSELTLKHFFFAQGGEAAMTDFNYYRYNRVTVLDICQAQFVYKIVCKYFDCYDGGCINAREVVVTNYDKSAGYPLNKFGKARLYYETLSYEEQDALFALTKRNVLPTMTQMNLKYAISGKARARTVGGVSLLSTMTTRQYHQKHLKSIAATRNATVVIGTTKFYGGWDNMLKNLMRDVDNGCLMGWDYPKCDRALPNMIRMASAMVLGSKHIGCCTHSDRFYRLSNELAQVLTEVVHCTGGFYIKPGGTTSGDGTTAYANSAFNIFQAVSANVNKLLGVDSNTCNNVTVKAIQRKIYDNCYRSSSIDDDFVVEYFSYLRKHFSMMILSDDGVVCYNKDYADLGYVADIGAFKATLYYQNNVFMSTAKCWVEPDLNVGPHEFCSQHTLQIVGPEGDYYLPYPDPSRILSAGVFVDDVVKTDNVIMLERYVSLAIDAYPLTKHPKPAYQKVFYALLDWVKHLQKTLNAGILDSFSVTMLEDGQDKFWSEEFYASLYEKSTVLQAAGMCVVCGSQTVLRCGDCLRRPLLCTKCAYDHVMGTKHKFIMSITPYVCSYNGCTVNDVTKLFLGGLNYYCTEHKPQLSFPLCANGNVFGLYKSSAIGSEDVDDFNKLAVSDWTNVDDYRLANNVKESLKIFAAETVKAKEESVKAEYAYAILKEVVGPKEVVLQWESSKIKPPLNRNSVFTCFQINKDTKIQLGEFVFEQSEYGSDSVYYKSTSTTKLAPGMIFVLTSHNVSPLKANILVNQEKYNTISKLYPTFNIAEAYTTLVPYYQMIGKQKFTTIQGPPGSGKSHCVIGLGLYYPQARIVYTACSHAAVDALCEKASKNFNVDKCSRIIPQRIRVDCYMGFKPNNTNAQYLFCTVNALPEANCDIVVVDEVSMCTNYDLSVINSRLSYKHIVYVGDPQQLPAPRTLINKGTLQPEDYNVVTQRMCKLGPDVFLHKCYRCPAEIVKTVSALVYDNKFLPVNPESKQCFKMFVK---GQVQIESNSSINNKQLEVVKAFLAHNPKWRKAVFISPYNSQNYVARRLLGLQTQTVDSAQGSEYDYVIYTQTSDTQHAINVNRFNVAITRAKVGILCIMCDR-KMYDNLDFYEL
>ADL71465.1|Feline_coronavirus_UU21
RKMAQPSGIVEPCIVRVAYGNNVLNGLWIGDEVICPRHVIASDTSRVI-NYDNELSSVRLHNFSIAK-NNVFLGVVSAKYKGVNLVLKVNQVNPNTPAHKFKSVKPGESFNILACYEGCPGSVYGVNMRSQGTIKGSFIAGTCGSVGYVLENG-ILYFVYMHHLELGNGSHVGSNLEGEMYGGYEDQPSMQLEGTNVMSSDNVVAFLYAALINGE-RWFVTNASMSLESYNAWAKTNSFTEIVSTDAFNMLAAKTGYSVEKLLECIVRLNKGFGGRTILSYGSLCDEFTPTEVIRQMA-GKPTEHPSNSSLLTLCAFAPDPAKAYVDAVKRGMQPVTNCVKMLSNGAGNGMAITNGVESNTQQDSYGGASVCIYCRCHVEHPAIDGLCRFKGKFVQVPTGTQDPIRFCIENEVCVVCGCWLNNGCMCDRT--S-MQTIDQELFKRVRGSSAARLEPC-NGTDPDHVSRAFDIYNKDVACIGKFLKTNCSRFRNLDKHDAYYVVKRCTKSVMDHEQVCYNDLKDSGVIAEHDFFLYKEGRCEFGNVARKDLTKYTMMDLCYAIRNFDEKNCEVLKEILVTLGACNESFFE-NKCWFDPVENEAIHEVYARLGPIVANAMLKCVAFCDAIVEKGYIGIITLDNQDLNGNFYDFGDFVKTAPGLGCACVTSYYSYMMPLMGMTSCLESENFVKSDIYGSDYKQYDLLAYDFTDHKEKLFQKYFKHWDRTYHPNCSDCTSDDCIIHCANFNTLFSMTIPNTAFGPLVRKVHIDGVPVVVTAGYHFKQLGIVWNLDVKLDTMKLTMTDLLRFVTDPTLLVASSPALLDQRTVCFSIAALSTGVTYQTVKPGHFNKDFYDFITERGFFEEGSELTLKHFFFAQGGEAAMTDFNYYRYNRVTVLDICQAQFVYKIVCKYFDCYDGGCINAREVVVTNYDKSAGYPLNKFGKARLYYETLSYEEQDALFALTKRNVLPTMTQMNLKYAISGKARARTVGGVSLLSTMTTRQYHQKHLKSIAATRNATVVIGTTKFYGGWDNMLKNLMRDVDNGCLMGWDYPKCDRALPNIIRMASAMVLGSKHIGCCTHSDRFYRLSNELAQVLTEVVHCTGGFYIKPGGTTSGDGTTAYANSAFNIFQAVSANVNKLLGVDSNTCNNVTVKAIQRKMYDNCYRSSSIDDDFVVEYFSYLRKHFSMMILSDDGVVCYNKDYADLGYVADIGAFKATLYYQNNVFMSTAKCWVEPDLNVGPHEFCSQHTLQIVGPEGDYYLPYPDPSRILSAGVFVDDVVKTDNVIMLERYVSLAIDAYPLTKHPKPAYQKVFYALLDWVKHLQKTLNAGILDSFSVTMLEDGQDKFWSEEFYASLYEKSTVLQSAGMCVVCGSQTVLRCGDCLRRPLLCTKCAYDHVMGTKHKFIMSITPYVCSYNGCTVNDVTKLFLGGLNYYCTEHKPQLSFPLCANGNVFGLYKSSAIGSEDVDDFNKLAVSDWTNVDDYRLANNVKESLKIFAAETVKAKEESVKAEYAYAILKEVVGPKEVVLQWESSKIKPPLNRNSVFTCFQINKDTKIQLGEFVFEQSEYGSDSVYYKSTSTTKLAPGMIFVLTSHNVSPLKANILVNQEKYNTISKLYPTFNIAEAYTTLVPYYQMIGKQKFTTIQGPPGSGKSHCVIGLGLYYPQARIVYTACSHAAVDALCEKASKNFNVDKCSRIIPQRIRVDCYMGFKPNNTNAQYLFCTVNALPEANCDIVVVDEVSMCTNYDLSVINSRLSYKHIVYVGDPQQLPAPRTLINKGTLQPEDYNVVTQRMCKLGPDVFLHKCYRCPAEIVKTVSALVYENKFLPVNPESKQCFKMFVK---GQVQIESNSSINNKQLEVVKAFLAHNPKWRKAVFISPYNSQNYVARRLLGLQTQTVDSAQGSEYDYVIYTQTSDTQHAINVNRFNVAITRAKVGILCIMCDR-KMYDNLDFYEL
>ADL71445.1|Feline_coronavirus_UU17
RKMAQPSGIVEPCIVRVAYGNNVLNGLWIGDEVICPRHVIASDTSRVI-NYENELSSVRLHNFSIAK-NNVFLGVVSAKYKGVNLVLKVNQVNPNTPEHKFKSVKPGESFNILACYEGCPGSVYGVNMRSQGTIKGSFIAGTCGSVGYVLENG-ILYFVYMHHLELGNGSHVGSNLEGEMYGGYEDQPSMQLEGTNVMSSDNVVAFLYAALINGE-RWFVTNASMSLESYNAWAKTNSFTEIVSTDAFNMLAAKTGYSVEKLLECIVRLNKGFGGRTILSYGSLCDEFTPTEVIRQMA-GKPTEHPSNSGLLTLCAFAPDPAKAYADAVKRGMQPVTNCVKMLSNGAGNGMAITNGVESNTQQDSYGGASVCIYCRCHVEHPAIDGLCRFKGKFVQVPTGTQDPIRFCIENEVCVVCGCWLNNGCMCDRT--S-MQTVDQELFKRVRGSSAARLEPC-NGTDPDHVSRAFDIYNKDVACIGKFLKTNCSRFRNLDKHDAYYVVKRCTKSVMDHEQVCYNDLKDSGVIAEHDFFLYKEGRCEFGNVARKDLTKYTMMDLCYAIRNFDEKNCEVLKEILVTLGACDESFFE-NKDWFDPVENEAIHEVYARLGPIVANSMLKCVAFCDAIVEKGYIGVITLDNQDLNGNFYDFGDFVKTAPGLGCACVTSYYSYMMPLMGMTSCLESENFVKSDIYGSDYKQYDLLAYDFTDHKEKLFQKYFKHWDRTYHPNCSDCTSDDCIIHCANFNTLFSMTIPNTAFGPLVRKVHIDGVPVVVTAGYHFKQLGIVWNLDVKLDTMKLTMTDLLKFVTDPTLLVASSPALLDQRTVCFSIAALSTGVTYQTVKPGHFNKDFYDFITERGFFEEGSELTLKHFFFVQGGEAAMTDFNYYRYNRVTVLDICQAQFVYKIVCKYFDCYDGGCINAREVVVTNYDKSAGYPLNKFGKARLYYETLSYEEQDALFALTKRNVLPTITQMNLKYAISGKARARTVGGVSLLSTMTTRQYHQKHLKSIAATRNATVVIGTTKFYGGWDNMLKNLMRYVDNGCLMGWDYPKCDRALPNMIRMASAMVLGSKHIGCCTHSDRFYRLSNELAQVLTEVVHCTGGFYIKPGGTTSGDGTTAYANSAFNIFQAVSANVNKLLGVDSNTCNNVTVKAIQRKIYDNCYRSSSIDDDFVVEYFSYLRKHFSMMILSDDGVVCYNKDYADLGYVADIGAFKATLYYQNNVFMSTAKCWVEPDLNVGPHEFCSQHTLQIVGPDGDYYLPYPDPSRILSAGVFVDDIVKTDNVIMLERYVSLAIDAYPLTKHPKPAYQKVFYALLDWVKHLQKTLNAGILDSFSVTMLEDGQDKFWSEEFYASLYEKSTVLQAAGMCVVCGSQTVLRCGDCLRRPLLCTKCAYDHVMGTKHKFIMSITPYVCSYNGCTVNDVTKLFLGGLNYYCTEHKPQLSFPLCANGNVFGLYKSSAIGSEDVDDFNKLAISDWTNVEDYKLANNVKESLKIFAAETVKAKEESVKAEYAYAILKEVVGPKEVVLQWESSKIKPPLNRNSVFTCFQINKDTKIQLGEFVFEQSEYGSDSVYYKSTSTTKLAPGMIFVLTSHNVSPLKASILVNQEKYNTISKLYPTFNIAEAYTTLVPYYQMIGKQRFTTIQGPPGSGKSHCVVGLGLYYPQARIVYTACSHAAVDALCEKASKNFNVDKCSRIIPQRIRVDCYMGFKPNNTNAQYLFCTVNALPEANCDIVVVDEVSMCTNYDLSVINSRLSYKHIVYVGDPQQLPAPRTLINKGTLQPEDYNVVTQRMCKLGPDVFLHKCYRCPAEIVKTVSALVYENKFLPVNPESKQCFKMFVK---GQVQIESNSSINNKQLEVVKAFLTHNPKWRKAVFISPYNSQNYVARRLLGLQTQTVDSAQGSEYDYVIYTQTSDTQHAINVNRFNVAITRAKVGILCIMCDR-KMYDNLDFYEL
>ADO39827.1|Feline_coronavirus_UU19
RKMAQPSGIVEPCIVRVAYGNNVLNGLWIGDEVICPRHVIASDTSRVI-NYENELSSVRLHNFSIAK-NNVFLGVVSAKYKGVNLVLKVNQVNPNTPEHKFKSVKPGESFNILACYEGCPGSVYGVNMRSQGTIKGSFIAGTCGSVGYVLENG-ILYFVYMHHLELGNGSHVGSNLEGEMYGGYEDQPSMQLEGTNVMSSDNVVAFLYAALINGE-RWFVTNASMSLESYNAWAKTNSFTEIVSTDAFNMLAAKTGYSVEKLLECIVRLNKGFGGRTILSYGSLCDEFTPTEVIRQMA-GKPTEHPSNSGLLTLCAFAPDPAKAYVDAVKRGMQPVTNCVKMLSNGAGNGMAITNGVESNTQQDSYGGASVCIYCRCHVEHPAIDGLCRFKGKFVQVPTGTQDPIRFCIENEVCVVCGCWLNNGCMCDRT--S-MQTVDQELFKRVRGSSAARLEPC-NGTDPDHVSRAFDIYNKDVACIGKFLKTNCSRFRNLDKHDAYYVVKRCTKSVMDHEQVCYNDLKDSGVIAEHDFFLYKEGRCEFGNVARKDLTKYTMMDLCYAIRNFDEKNCEVLKEILVTLGACDESFFE-NKDWFDPVENEAIHEVYARLGPIVANAMLKCVAFCDAIVEKGYIGVITLDNQDLNGNFYDFGDFVKTAPGLGCACVTSYYSYMMPLMGMTSCLESENFVKSDIYGSDYKQYDLLAYDFTDHKEKLFQKYFKHWDRTYHPNCSDCTSDDCIIHCANFNTLFSMTIPNTAFGPLVRKVHIDGVPVVVTAGYHFKQLGIVWNLDVKLDTMKLTMTDLLKFVTDPTLLVASSPALLDQRTVCFSIAALSTGVTYQTVKPGHFNKDFYDFITERGFFEEGSELTLKHFFFAQGGEAAMTDFNYYRYNRVTVLDICQAQFVYKIVCKYFDCYDGGCINAREVVVTNYDKSAGYPLNKFGKARLYYETLSYEEQDALFALTKRNVLPTMTQMNLKYAISGKARARTVGGVSLLSTMTTRQYHQKHLKSIAATRNATVVIGTTKFYGGWDNMLKNLMRDVDNGCLMGWDYPKCDRALPNMIRMASAMVLGSKHIGCCTHSARFYRLSNELAQVLTEVVHCTGGFYIKPGGTTSGDGTTAYANSAFNIFQAVSANVNKLLGVDSNTCNNVTVKAIQRKIYDNCYRSSSIDDDFVVEYFSYLRKHFSMMILSDDGVVCYNKDYADLGYVADIGAFKATLYYQNNVFMSTAKCWVEPDLNVGPHEFCSQHTLQIVGPDGDYYLPYPDPSRILSAGVFVDDIVKTDNVIMLERYVSLAIDAYPLTKHPKPAYQKVFYALLDWVKHLQKTLNAGILDSFSVTMLEDGQDKFWSEEFYASLYEKSTVLQAAGMCVVCGSQTVLRCGDCLRRPLLCTKCAYDHVMGTKHKFIMSITPYVCSYNGCTVNDVTKLFLGGLNYYCTEHKPQLSFPLCANGNVFGLYKSSAIGSEDVDDFNKLAISDWTNVEDYKLANNVKESLKIFAAETVKAKEESVKAEYAYAILKEVVGPKEVVLQWESSKIKPPLNRNSVFTCFQINKDTKIQLGEFVFEQSEYGSDSVYYKSTSTTKLAPGMIFVLTSHNVSPLKANILVNQEKYNTISKLYPTFNIAEAYTTLVPYYQMIGKQKFTTIQGPPGSGKSHCVVGLGLYYPQARIVYTACSHAAVDALCEKASKNFNVDKCSRIIPQRIRVDCYMGFKPNNTNAQYLFCTVNALPEANCDIVVVDEVSMCTNYDLSVINSRLSYKHIVYVGDPQQLPAPRTLINKGTLQPEDYNVVTQRMCKLGPDVFLHKCYRCPAEIVKTVSALVYENKFLPVNPESKQCFKMFVK---GQVQIESNSSINNKQLEVVKTFLTHNPKWRKAVFISPYNSQNYVARRLLGLQTQTVDSAQGSEYDYVIYTQTSDTQHAINVNRFNVAITRAKVGILCIMCDR-KMYDNLDFYEL
>ADL71485.1|Feline_coronavirus_UU31
RKMAQPSGIVEPCIVRVAYGNNVLNGLWIGDEVICPRHVIASDTSRVI-NYENELSSVRLHNFSIAK-NNVFLGVVSAKYKGVNLVLKVNQVNPNTPEHKFKSVKPGESFNILACYEGCPGSVYGVNMRSQGTIKGSFIAGTCGSVGYVLENG-TLYFVYMHHLELGNGSHVGSNLEGEMYGGYEDQPSMQLEGTNVMSSDNVIAFLYAALINGE-RWFVTNASMSLESYNAWSKTNSFTEIVSTDAFNMLAAKTGYSVEKLLECIVRLNKGFGGRTILSYGSLCDEFTPTEVIRQMA-GKPTEHPSNSGLLTLCAFAPDPAKAYVDAVKRGMQPVTNCVKMLSNGAGNGMAITNGVESNTQQDSYGGASVCIYCRCHVEHPAIDGLCRFKGKFVQVPTGTQDPIRFCIENEVCVVCGCWLNNGCMCDRT--S-MQTIDQELFKRVRGSSAARLEPC-NGTDPDHVSRAFDIYNKDVACIGKFLKTNCSRFRNLDKHDAYYVVKRCTKSVMDHEQVCYNDLKDSGAVAEHDFFLYKDGRCEFGNVARKDLTKYTMMDLCYAIRNFDEKNCEVLKEILVTLGACNESFFE-NKDWFDPVENEAIHEVYARLGPIVANAMLKCVAFCDVIVEKGYIGIITLDNQDLNGNFYDFGDFVKTAPGFGCACVTSYYSYMMPLMGMTSCLESENFVKSDIYGSDYKQYDLLAYDFTDHKEKLFQKYFKHWDRTYHPNCSDCTSDDCIIHCANFNTLFSMTIPNTAFGPLVRKVHIDGVPVVVTAGYHFKQLGIVWNLDVKLDTMKLTMTDLLRFVTDPTLLVASSPALLDQRTVCFSIAALSTGVTYQTVKPGHFNKDFYDFITERGFFEEGSELTLKHFFFAQGGEAAMTDFNYYRYNRVTVLDICQAQFVYKIVCKYFDCYDGGCINAREVVVTNYDKSAGYPLNKFGKARLYYETLSYEEQDALFALTKRNVLPTMTQMNLKYAISGKARARTVGGVSLLSTMTTRQYHQKHLKSIAATRNATVVIGTTKFYGGWDNMLKNLMRDVDNGCLMGWDYPKCDRALPNMIRMASAMVLGSKHIGCCTHSDRFYRLSNELAQVLTEVVHCTGGFYIKPGGTTSGDGTTAYANSAFNIFQAVSANVNKLLGVDSNTCNNVTVKSIQRKIYDNCYRSSSVDDDFVVEYFSYLRKHFSMMILSDDGVVCYNKDYADLGYVADIGAFKATLYYQNNVFMSTAKCWVEPDLNVGPHEFCSQHTLQIVGPDGDYYLPYPDPSRILSAGVFVDDIVKTDNVIMLERYVSLAIDAYPLTKHPKPAYQKVFYALLDWVKHLQKTLNAGILDSFSVTMLEDGQDKFWSEEFYASLYEKSTVLQAAGMCVVCGSQTVLRCGDCLRRPLLCTKCAYDHVMGTKHKFIMSITPYVCSYNGCTVNDVTKLFLGGLNYYCTVHKPQLSFPLCANGNVFGLYKSGAIGSEDVDDFNKLAVSDWTNVEDYKLANNVKESLKIFAAETVKAKEESVKAEYAYAILKEVVGPKEVVLQWESSKIKPPLNRNSVFTCFQINKDTKIQLGEFVFEQSEYGSDSVYYKSTSTTKLAPGMIFVLTSHNVSPLKANILVNQEKYNTISKLYPTFNIAEAYTTLVPYYQMIGKQKFTTIQGPPGSGKSHCVIGLGLYYPQARIVYTACSHAAVDALCEKASKNFNVDKCSRIIPQRIRVDCYMGFKPNNXNAQYLFCTVNALPEANCDIVVVDEVSMCTNYDLSVINSRLSYKHIVYVGDPQQLPAPRTLINKGTLQPEDYNVVTQRMCKLGPDVFLHKCYRCPAEIVKTVSALVYENKFLPVNPESKQCFKMFVK---GQVQIESNSSINNKQLEVVKAFLSHNPKWRKAVFISPYNSQNYVARRLLGLQTQTVDSAQGSEYDYVIYTQTSDTQHAINVNRFNVAITRAKVGILCIMCDR-KMYDNLDFYEL
>ADO39816.1|Feline_coronavirus_UU40
RKMAQPSGIVEPCIVRVAYGNNVLNGLWIGDEVICPRHVIASDTSRVI-NYENELSSVRLHNFSIAK-NNVFLGVVSAKYKGVNLVLKVNQVNPNTPEHKFKSVKPGESFNILACYEGCPGSVYGVNMRSQGTIKGSFIAGTCGSVGYVLENG-TLYFVYMHHLELGNGSHVGSNLEGEMYGGYEDQPSMQLEGTNVMSSDNVVAFLYAALINGE-RWFVTNASMSLESYNAWSKTNSFTEIVSTDAFNMLAAKTGYSVEKLLECIVRLNKGFGGRTILSYGSLCDEFTPTEVIRQMA-GKPTEHPSNSGLLTLCAFAPDPAKAYVDAVKRGMQPVTNCVKMLSNGAGNGMAITNGVESNTQQDSYGGASVCIYCRCHVEHPAIDGLCRFKGKFVQVPTGTQDPIRFCIENEVCVVCGCWLNNGCMCDRT--S-MQTIDQELFKRVRGSSAARLEPC-NGTDPDHVSRAFDIYNKDVACIGKFLKTNCSRFRNLDKHDAYYVVKRCTKSVMDHEQVCYNDLKDSGAVAEHDFFLYKEGRCEFGNVARKDLTKYTMMDLCYAIRNFDEKNCEVLKEILVTLGACNESFFE-NKDWFDPVENEAIHEVYARLGPIVANAMLKCVAFCDVIVEKGYIGVITLDNQDLNGNFYDFGDFVKTAPGFGCACVTSYYSYMMPLMGMTSCLESENFVKSDIYGSDYKQYDLLAYDFTDHKEKLFQKYFKHWDRTYHPNCSDCTSDDCIIHCANFNTLFSMTIPNTAFGPLVRKVHIDGVPVVVTAGYHFKQLGIVWNLDVKLDTMKLTMTDLLRFVTDPTLLVASSPALLDQRTVCFSIAALSTGVTYQTVKPGHFNKDFYDFITERGFFEEGSELTLKHFFFAQGGEAAMTDFNYYRYNRVTVLDICQAQFVYKIVCKYFDCYDGGCINAREVVVTNYDKSAGYPLNKFGKARLYYETLSYEEQDALFALTKRNVLPTMTQMNLKYAISGKARARTVGGVSLLSTMTTRQYHQKHLKSIAATRNATVVIGTTKFYGGWDNMLKNLMRDVDNGCLMGWDYPKCDRALPNMIRMASAMVLGSKHIGCCTHSDRFYRLSNELAQVLTEVVHCTGGFYIKPGGTTSGDGTTAYANSAFNIFQAVSANVNKLLGVDSNTCNNVTVKSIQRKIYDNCYRSSSVDDDFVVEYFSYLRKHFSMMILSDDGVVCYNKDYADLGYVADIGAFKATLYYQNNVFMSTAKCWVEPDLNVGPHEFCSQHTLQIVGPDGDYYLPYPDPSRILSAGVFVDDIVKTDNVIMLERYVSLAIDAYPLTKHPKPAYQKVFYALLDWVKHLQKTLNAGILDSFSVTMLEDGQDKFWSEEFYASLYEKSTVLQAAGMCVVCGSQTVLRCGDCLRRPLLCTKCAYDHVMGTKHKFIMSITPYVCSYNGCTVNDVTKLFLGGLNYYCTVHKPQLSFPLCANGNVFGLYKSSAIGSEDVDDFNKLAVSDWTNVEDYKLANNVKESLKIFAAETVKAKEESVKAEYAYAILKEVVGPKEVVLQWESSKLKPPLNRNSVFTCFQINKDTKIQLGEFVFEQSEYGSDSVYYKSTSTTKLAPGMIFVLTSHNVSPLKANILVNQEKYNTISKLYPTFNIAEAYTTLVPYYQMIGKQKFTTIQGPPGSGKSHCVIGLGLYYPQARIVYTACSHAAVDALCEKASKNFNVDKCSRIIPQRIRVDCYMGFKPNNTNAQYLFCTVNALPEANCDIVVVDEVSMCTNYDLSVINSRLSYKHIVYVGDPQQLPAPRTLINKGTLQPEDYNVVTQRMCKLGPDVFLHKCYRCPAEIVKTVSALVYENKFLPVNPESKQCFKMFVK---GQVQIESNSSINNKQLEVVKAFLSHNPKWRKAIFISPYNSQNYVARRLLGLQTQTVDSAQGSEYDYVIYTQTSDTQHAINVNRFNVAITRAKVGILCVMCDR-KMYDNLDFYEL
>ADO39849.1|Feline_coronavirus_UU30
RKMAQPSGIVEPCIVRVAYGNNVLNGLWIGDEVICPRHVIASDTSRVI-NYENELSSVRLHNFSIAK-NNVFLGVVSAKYKGVNLVLKVNQVNPNTPEHKFKSVKPGESFNILACYEGCPGSVYGVNMRSQGTIKGSFIAGTCGSVGYVLENG-TLYFVYMHHLELGNGSHVGSNLEGEMYGGYEDQPSMQLEGTNVMSSDNVVAFLYAALINGE-RWFVTNASMSLESYNAWSKTNSFTEIVSTDAFNMLAAKTGYSVEKLLECIVRLNKGFGGRTILSYGSLCDEFTPTEVIRQMA-GKPTEHPSNSGLLTLCAFAPDPAKAYVDAVKRGMQPVTNCVKMLSNGAGNGMAITNGVESNTQQDSYGGASVCIYCRCHVEHPAIDGLCRFKGKFVQVPTGTQDPIRFCIENEVCVVCGCWLNNGCMCDRT--S-MQTIDQELFKRVRGSSAARLEPC-NGTDPDHVSRAFDIYNKDVACIGKFLKTNCSRFRNLDKHDAYYVVKRCTKSVMDHEQVCYNDLKDSGAVAEHDFFLYKEGRCEFGNVARKDLTKYTMMDLCYAIRNFDEKNCEVLKEILVTLGACNESFFE-NKDWFDPVENEAIHEVYARLGPIVANAMLKCVAFCDVIVEKGYIGIITLDNQDLNGNFYDFGDFVKTAPGFGCACVTSYYSYMMPLMGMTSCLESENFVKSDIYGSDYKQYDLLAYDFTDHKEKLFQKYFKHWDRTYHPNCSDCTSDDCIIHCANFNTLFSMTIPNTAFGPLVRKVHIDGVPVVVTAGYHFKQLGIVWNLDVKLDTMKLTMTDLLRFVTDPTLLVASSPALLDQRTVCFSIAALSTGVTYQTVKPGHFNKDFYDFITERGFFEEGSELTLKHFFFAQGGEAAMTDFNYYRYNRVTVLDICQAQFVYKIVCKYFDCYDGGCINAREVVVTNYDKSAGYPLNKFGKARLYYETLSYEEQDALFALTKRNVLPTMTQMNLKYAISGKARARTVGGVSLLSTMTTRQYHQKHLKSIAATRNATVVIGTTKFYGGWDNMLKNLMRDVDNGCLMGWDYPKCDRALPNMIRMASAMVLGSKHIGCCTHSDRFYRLSNELAQVLTEVVHCTGGFYTKPGGTTSGDGTTAYANSAFNIFQAVSANVNKLLGVDSNTCNNVTVKSIQRKIYDNCYRSSSVDDDFVVEYFSYLRKHFSMMILSDDGVVCYNKDYADLGYVADIGAFKATLYYQNNVFMSTAKCWVEPDLNVGPHEFCSQHTLQIVGPDGDYYLPYPDPSRILSAGVFVDDIVKTDNVIMLERYVSLAIDAYPLTKHPKPAYQKVFYALLDWVKHLQKTLNAGILDSFSVTMLEDGQDKFWSEEFYASLYEKSTVLQAAGMCVVCGSQTVLRCGDCLRRPLLCTKCAYDHVMGTKHKFIMSITPYVCSYNGCTVNDVTKLFLGGLNYYCTVHKPQLSFPLCANGNVFGLYKSSAIGSEDVDDFNKLAVSDWTNVEDYKLANNVKESLKIFAAETVKAKEESVKAEYAYAILKEVVGPKEVVLQWESSKLKPPLNRNSVFTCFQINKDTKIQLGEFVFEQSEYGSDSVYYKSTSTTKLAPGMIFVLTSHNVSPLKANILVNQEKYNTISKLYPTFNIAEAYTTLVPYYQMIGKQKFTTIQGPPGSGKSHCVIGLGLYYPQARIVYTACSHAAVDALCEKASKNFNVDKCSRIIPQRIRVDCYMGFKPNNTNAQYLFCTVNALPEANCDIVVVDEVSMCTNYDLSVINSRLSYKHIVYVGDPQQLPAPRTLINKGTLQPEDYNVVTQRMCKLGPDVFLHKCYRCPAEIVKTVSALVYENKFLPVNPESKQCFKMFVK---GQVQIESNSSINNKQLEVVKAFLSHNPKWRKAVFISPYNSQNYVARRLLGLQTQTVDSAQGSEYDYVIYTQTSDTQHAINVNRFNVAITRAKVGILCIMCDR-KMYDNLDFYEL
>AEK25520.1|Feline_coronavirus_UU54
RKMAQPSGIVEPCIVRVAYGNNVLNGLWLGDEVICPRHVIANDTSRVI-NYENELSSVRLHNFSIAK-NNVFLGVVSAKYKGVNLVLKVNQVNPNTPEHKFKSVRPGESFNILACYEGCPGSVYGVNMRSQGTIKGSFIAGTCGSVGYVLENG-TLYFVYMHHLELGNGSHVGSNLDGEMYGGYEDQPSMQLEGTNVMSSDNVVAFLYAALINGE-RWFVTNASMSLESYNAWAKTNSFTEIVSTDAFNMLAAKTGCSVERLLECIARLNKGFGGRTILSYGSLCDEFTPTEVIRQMA-GKPTEHPSNSGLLTLCAFAPDPAKAYVDAVKKGVQPVTNCVKMLSNGAGNGMAITNGVEANTQQDSYGGASVCIYCRCHVEHPAIDGLCRYKGKFVQVPTGTQDPIRFCIENEVCVVCGCWLNNGCMCDRT--S-MQTIDQELFKRVRGSSAARLEPC-NGTDPDHVSRAFDIYNKDVACIGKFLKTNCSRFRNLDKQDAYYVVKRCTKSVMDHEQVCYNDLKDSGAVAEHDFFLYKEGRCQFGNVARKDLTKYTMMDLCYAIRNFDEKNCEVLKEILVTVGACNESFFE-NKDWFDPVENEAIHEVYARLGPIVANAMLKCVAFCDAIVEKGYIGIITLDNQDLNGNFYDFGDFVKTAPGFGCACVTSYYSYMMPLMGMTSCLESENFVKSDIYGSDYKQYDLLAYDFTDHKEKLFQKYFKHWDRTYHPNCSDCTSDECIIHCANFNTLFSMTIPNTAFGPLVRKVHIDGVPVVVTAGYHFKQLGIVWNLDVKLDTMKLTMTDLLRFVTDPALLVASSPALLDQRTVCFSIAALSTGVTYQTVKPGHFNKDFYDFVTERGFFEEGSELTLKHFFFAQGGEAAMTDFNYYRYNRVTVLDICQAQFVYKIVCKYFECYDGGCINAREVVVTNYDKSAGYPLNKFGKARLYYETLSYEEQDALFALTKRNVLPTMTQMNLKYAISGKARARTVGGVSLLSTMTTRQYHQKHLKSIAATRNATVVIGTTKFYGGWDNMLKNLMRDVDNGCLMGWDYPKCDRALPNMIRMASAMVLGSKHIGCCTHSDRFYRLSNELAQVLTEVVHCTGGFYIKPGGTTSGDGTTAYANSAFNIFQAVSANVNKLLGVDSNTCNNVTVKSIQRKIYDNCYRSSSVDDDFVVEYFSYLRKHFSMMILSDDGVVCYNKDYADLGYVADIGAFKATLYYQNNVFMSTAKCWVEPDLNVGPHEFCSQHTLQIVGPDGDYYLPYPDPSRILSAGVFVDDIVKTDNVIMLERYVSLAIDAYPLTKHPKPAYQKVFYALLDWVKHLQKTLNAGILDSFSVTMLEDGQDKFWSEEFYASLYEKSTVLQAAGMCVVCGSQTVLRCGDCLRRPLLCTKCAYDHVMGTKHKFIMSITPYVCSYNGCTVNDVTKLFLGGLNYYCTEHKPQLSFPLCANGNVFGLYKSSAIGSEDVDDFNKLAVSDWTNVEDYKLANNVKESLKIFAAETVKAKEESVKAEYAYAILKEVVGPKEVVLQWESSKIKPPLNRNSVFTCFQINKDTKIQLGEFVFEQSEYGSDSVYYKSTSTTKLAPGMIFVLTSHNVSPLKANILVNQEKYNTISKLYPTFNIAEAYTTLVPYYQMIGKQKFTTIQGPPGSGKSHCVIGLGLYYPQARIVYTACSHAAVDALCEKASKNFNVDKCSRIIPQRIRVDCYMGFKPNNTNAQYLFCTVNALPEANCDIVVVDEVSMCTNYDLSVINSRLSYKHIVYVGDPQQLPAPRTLINKGTLQPEDYNVVTQRMCKLGPDVFLHKCYRCPAEIVKTVSALVYENKFLPVNPESKQCFKMFVK---GQVQIESNSSINNKQLEVVKAFLAHNPKWRKAVFISPYNSQNYVARRLLGLQTQTVDSAQGSEYDYVIYTQTSDTQHAINVNRFNVAITRAKIGILCIMCDR-KMYDNLDFYEL
>ACT10875.1|Feline_coronavirus_UU7
RKMAQPSGIVEPCIVRVAYGNNVLNGLWLGDEVICPRHVIASDTSRVI-NYENELSSVRLHNFSIAK-NNVFLGVVSAKYKGVNLVLKVNQVNPNTPEHKFKSVRPGESFNILACYEGCPGSVYGVNMRSQGTIKGSFIAGTCGSVGYVLENG-TLYFVYMHHLELGNGSHVGSNLEGEMYGGYEDQPSMQLEGTNVMSSDNVVAFLYAALINGE-RWFVTNASMSLESYNAWAKTNSFTEIVSTDAFNMLAAKTGYSVEKLLDCIVRLNKGFGGRTILSYGSLCDEFTPTEVIRQMA-GKPTEHPSNSGLLTLCAFAPDPAKAYVDAVKRGMQPVTNCVKMLSNGAGNGMAITNGVESNTQQDSYGGASVCIYCRCHVEHPAIDGLCRFKGKFVQVPTGTQDPIRFCIENEVCVVCGCWLNNGCMCDRT--S-MQTIDQELFKRVRGSSAARLEPC-NGTDPDHVSRAFDIYNKDVACIGKFLKTNCSRFRNLDKHDAYYVVKRCTKSVMDHEQVCYNDLKDSGAVAEHDFFLYKEGRCEFGNVARKDLTKYTMMDLCYAIRNFDEKNCEVLKEILVMLGACDVSFFE-NKDWFDPVENEAIHEVYARLGPIVANAMLKCVAFCDAIVEKGYIGIITLDNQDLNGNFYDFGDFVKTAPGFGCACVTSYYSYMMPLMGMTSCLESENFVKSDIYGSDYKQYDLLAYDFTDHKEKLFQKYFKHWDRTYHPNCSDCTSDDCIIHCANFNTLFSMTIPNTAFGPLVRKVHIDGVPVVVTAGYHFKQLGIVWNLDVKLDTMKLTMTDLLRFVTDPTLLVASSPALLDQRTVCFSIAALSTGVTYQTVKPGHFNKEFYDFITERGFFEEGSELTLKHFFFAQGGEAAMTDFNYYRYNRVTVLDICQAQFVYKIVCKYFDCYDGGCINAREVVVTNYDKSAGYPLNKFGKARLYYETLSYEEQDALFALTKRNVLPTMTQMNLKYAISGKARARTVGGVSLLSTMTTRQYHQKHLKSIAATRNATVVIGTTKFYGGWDNMLRNLMRDVDNGCLMGWDYPKCDRALPNMIRMASAMVLGSKHIGCCTHSDRFYRLSNELAQVLTEVVHCTGGFYIKPGGTTSGDGTTAYANSAFNIFQAVSANVNKLLGVDSNTCNNVTVKSIQRKIYDNCYRSSSVDDDFVVEYFSYLRKHFSMMILSDDGVVCYNKDYADLGYVADISAFKATLYYQNNVFMSTAKCWVEPDLNVGPHEFCSQHTLQIVGPDGDYYLPYPDPSRILSAGVFVDDIVKTDNVIMLERYVSLAIDAYPLTKHPKPAYQKVFYALLDWVKHLQKTLNAGILDSFSVTMLEDGQDKFWSEEFYASLYEKSTVLQAAGMCVVCGSQTVLRCGDCLRRPLLCTKCAYDHVMGTKHKFIMSITPYVCSYNGCTVNDVTKLFLGGLNYYCTEHKPQLSFPLCANGNVFGLYKSSAIGSEDVDDFNKLAVSDWTNVDDYKLANNVKESLKIFAAETVKAKEESVKAEYAYAILKEIVGPKEVVLQWESSKVKPPLNRNSVFTCFQINKDTKIQLGEFVFEQSEYGSDSVYYKSTSTTKLAPGMIFVLTSHNVSPLKANILVNQEKYNTISKLYPAFNIAEAYTTLVPYYQMIGKQKFTTIQGPPGSGKSHCVIGLGLYYPQARIVYTACSHAAVDALCEKASKNFNVDKCSRIIPQRIRVDCYMGFKPNNTNAQYLFCTVNALPEANCDIVVVDEVSMCTNYDLSVINSRLSYKHIVYVGDPQQLPAPRTLINKGTLQPEDYNVVTQRMCKLGPDVFLHKCYRCPAEIVKTVSALVYENKFLPVNPESKQCFKMFVK---GQVQIESNSSINNKQLEVVKAFLAHNPKWRKAVFISPYNSQNYVARRLLGLQTQTVDSAQGSEYDYVIYTQTSDTQHAINVNRFNVAITRAKIGILCVMCDR-KMYDNLDFYEL
>ACT10886.1|Feline_coronavirus_UU4
RKMAQPSGIVEPCIVRVAYGNNVLNGLWLGDEVICPRHVIASDTSRVI-NYENELSSVRLHNFSIAK-NNVFLGVVSAKYKGVNLMLKVNQVNPNTPEHKFKSVRPGESFNILACYEGCPGSVYGVNMRSQGTIKGSFIAGTCGSVGYVLENG-TLYFVYMHHLELGNGSHVGSNLEGEMYGGYEDQPSMQLEGTNVMSSDNVVAFLYAALINGE-RWFVTNASMSLESYNVWAKTNSFTEIVSTDAFNMLAAKTGYSVEKLLDCIVRLNKGFGGRTILSYGSLCDEFTPTEVIRQMA-GKPTEHPSNSGLLTLCAFAPDPAKAYVDAVKRGMQPVTNCVKMLSNGAGNGMAITNGVESNTQQDSYGGASVCIYCRCHVEHPAIDGLCRFKGKFVQVPTGTQDPIRFCIENEVCVVCGCWLNNGCMCDRT--S-MQTIDQELFKRVRGSSAARLEPC-NGTDPDHVSRAFDIYNKDVACIGKFLKTNCSRFRNLDKHDAYYVVKRCTKSVMDHEQVCYNDLKDSGAVAEHDFFLYKEGRCEFGNVARKDLTKYTMMDLCYAIRNFDEKNCEVLKEILVMLGACDVSFFE-NKDWFDPVENEAIHEVYARLGPIVANAMLKCVAFCDAIVEKGYIGIITLDNQDLNGNFYDFGDFVKTAPGFGCACVTSYYSYMMPLMGMTSCLESENFVKSDIYGSDYKQYDLLAYDFTDHKEKLFQKYFKHWDRIYHPNCSDCTSDDCIIHCANFNTLFSMTIPNTAFGPLVRKVHIDGVPVVVTAGYHFKQLGIVWNLDVKLDTMKLTMTDLLRFVTDPTLLVASSPALLDQRTVCFSIAALSTGVTYQTVKPGHFNKEFYDFITERGFFEEGSELTLKHFFFAQGGEAAMTDFNYYRYNRVTVLDICQAQFVYKIVCKYFDCYDGGCINAREVVVTNYDKSAGYPLNKFGKARLYYETLSYEEQDALFALTKRNVLPTMTQMNLKYAISGKARARTVGGVSLLSTMTTRQYHQKHLKSIAATRNATVVIGTTKFYGGWDNMLRNLMRDVDNGCLMGWDYPKCDRALPNMIRMASAMVLGSKHIGCCTHSDRFYRLSNELAQVLTEVVHCTGGFYIKPGGTTSGDGTTAYANSAFNIFQAVSANVNKLLGVDSNTCNNVTVKFIQRKIYDNCYRSSSVDDDFVVEYFSYLRKHFSMMILSDDGVVCYNKDYADLGYVADISAFKATLYYQNNVFMSTTKCWVEPDLNVGPHEFCSQHTLQIVGPDGDYYLPYPDPSRILSAGVFVDDIVKTDNVIMLERYVSLAIDAYPLTKHPKPAYQKVFYALLDWVKHLQKTLNSGILDSFSVTMLEDGQDKFWSEEFYASLYEKSTVLQAAGMCVVCSSQTVLRCGDCLRRPLLCTKCAYDHVMGTKHKFIMSITPYVCSYNGCTVNDVTKLFLGGLNYYCTEHKPQLSFPLCANGNVFGLYKSSAIGSEDVDDFNKLAVSDWTNVDDYKLANNVKESLKIFAAETVKAKEESVKAEYAYAILKEIVGPKEVVLQWESSKVKPPLNRNSVFTCFQINKDTKIQLGEFVFEQSEYGSDSVYYKSTSTTKLAPGMIFVLTSHNVSPLKANILVNQEKYNTISKLYPTFNIAEAYTTLVPYYQMIGKQKFTTIQGPPGSGKSHCVIGLGLYYPQARIVYTACSHAAVDALCEKASKNFNVDKCSRIIPQRIRVDCYMGFKPNNTNAQYLFCTVNALPEANCDIVVVDEVSMCTNYDLSVINSRLSYKHIVYVGDPQQLPAPRTLINKGTLQPEDYNVVTQRMCKLGPDVFLHKCYRCPAEIVKTVSALVYENKFLPVNPESKQCFKMFVK---GQVQIESNSSINNKQLEVVKAFLAHNPKWRKAVFISPYNSQNYVARRLLGLQTQTVDSAQGSEYDYVIYTQTSDTQHAINVNRFNVAITRAKIGILCVMCDR-KMYDNLDFYEL
>ADO39838.1|Feline_coronavirus_UU20
RKMAQPSGIVEPCIVRVAYGNNVLNGLWLGDEVICPRHVIASDTSRLI-NYENELSSVRLHNFSIAK-NNVFLGVVSAKYKGVNLVLKVNQVNPNTPEHKFKSVRPGESFNILACYEGCPGSVYGVNMRSQGTIKGSFIAGTCGSVGYVLENG-TLYFVYMHHLELGNGSHVGSNLEGEMYGGYEDQPSMQLEGTNVMSSDNVVAFLYAALINGE-RWFVTNASMSLESYNAWAKTNSFTEIVSTDAFNMLAAKTGYSVEKLFDCIVRLNKGFGGRTILSYGSLCDEFTPTEVIRQMA-GKPTEHPSNSGLLTLCAFAPDPAKAYVDAVKRGMQPVTNCVKMLSNGAGNGMAITNGVESNTQQDSYGGASVCIYCRCHVEHPAIDGLCRFKGKFVQVPTGTQDPIRFCIENEVCVVCGCWLNNGCMCDRT--S-MQTVDQELFKRVRGSSAARLEPC-NGTDPDHVSRAFDIYNKDVACIGKFLKTNCSRFRNLDKHDAYYVVKRCTKSVMDHEQVCYNDLKDSGAVAEHDFFLYKEGRCEFGNVARKDLTKYTMMDLCYAVRNFDEKNCEVLKEILVTVGACNESFFE-NKDWFDPVENEAIHEVYARLGPIVANAMLKCVAFCDAIVEKGYIGVITLDNQDLNGNFYDFGDFVKTAPGFGCACVTSYYSYMMPLMGMTSCLESENFVKSDIYGSDYKQYDLLAYDFTDHKEKLFHKYFKHWDRTYHPNCSDCTSDDCIIHCANFNTLFSMTIPNTAFGPLVRKVHIDGVPVVVTAGYHFKQLGIVWNLDVKLDTMKLTMTDLLRFVTDPTLLVASSPALLDQRTVCFSIAALSTGVTYQTVKPGHFNKDFYDFITERGFFEEGSELTLKHFFFAQGGEAAMTDFNYYRYNRVTVLDVCQAQFVYKIVCKYFECYDGGCINAREVVVTNYDKSAGYPLNKFGKARLYYETLSYEEQDALFALTKRNVLPTMTQMNLKYAISGKARARTVGGVSLLSTMTTRQYHQKHLKSIAATRNATVVIGTTKFYGGWDNMLKNLMRDVDNGCLMGWDYPKCDRALPNMIRMASAMVLGSKHIGCCTHSDRFYRLSNELAQVLTEVVHCTGGFYIKPGGTTSGDGTTAYANSAFNIFQAVSANVNKLLGVDSNTCNNVXVKSIQRKIYDNCYRSNSVDDDFVVEYFSYLRKHFSMMILSDDGVVCYNKDYADCGYVADIGAFKATLYYQNNVFMSTAKCWVEPDLNVGPHEFCSQHTLQIVGPDGDYYLPYPDPSRILSAGVFVDDIVKTDNVIMLERYVSLAIDAYPLTKHPKPAYQKVFYALLDWVKHLQKTLNAGILDSFSVTMLEDGQDKFWSEEFYANLYEKSTVLQAAGMCVVCGSQTVLRCGDCLRRPLLCTKCAYDHVMGTKHKFIMSITPYVCSYNGCTVNDVTKLFLGGLNYYCTEHKPQLSFPLCANGNVFGLYKSSAIGSEDVDDFNKLAVSDWTNVEDYKLANNVKESLKIFAAETVKAKEESVKAEYAYAILKEVVGPKEVVLQWESSKIKPPLNRNSVFTCFQINKDTKIQLGEFVFEQSEYGSDSVYYKSTSTTKLAPGMIFVLTSHNVSPLKANILVNQEKYNTISKLYPTFNIAEAYTTLVPYYQMVGKQKFTTIQGPPGSGKSHCVIGLGLYYPQARIVYTACSHAAVDALCEKASKNFNIDKCSRIIPQRIRVDCYMGFKPNNNNAQYLFCTVNALPEANCDIVVVDEVSMCTNYDLSVINSRLSYKHIVYVGDPQQLPAPRTLINKGTLQPEDYNVVTQRMCKLGPDVFLHKCYRCPAEIVKTVSALVYENKFLPVNPESKQCFKMFVK---GQVQIESNSSINNKQLEVVKAFLVHNPKWRKAVFISPYNSQNYVARRLLGLQTQTVDSAQGSEYDYVIYTQTSDTQHAINVNRFNVAITRAKVGILCVMCDR-KMYDNLDFYEL
>AEK25510.1|Feline_coronavirus_UU47
RKMAQPSGIVEPCIVRVAYGNNVLNGLWLGDEVICPRHVIASDTSRVI-NYDNELSSVRLHNFSIAK-NNVFLGVVSARYKGVNLILKVSQVNPNTPEHKFKSVRPGESFNILACYEGCPGSVYGVNMRSQGTIKGSFIAGTCGSVGYVLENG-MLYFVYMHHLELGNGSHVGSNLEGEMYGGYEDQPSMQLEGTNVMSSDNVVAFLYAALINGE-RWFVTNASMSLESYNAWAKTNSFTEIVSTDAFNMLAAKTGYSVEKLLECIVRLNKGFGGRTILSYGSLCDEFTPTEVIRQMA-GRPTEHPSNSSLLTLCAFAPDPAKAYVDAVKRGMQPVTNCVKMLSNGAGNGMAITNGVESNTQQDSYGGASVCIYCRCHVEHPAIDGLCRFKGKFVQVPTGTQDPIRFCIENEVCVVCGCWLNNGCMCDRT--S-MQTMDQELFKRVRGSSAARLEPC-NGTDPDHVSRAFDIYNKDVACIGKFLKTNCSRFRNLDKHDAYYVVKRCTKNVMDHEQVCYNDLKDSGAVAEHDFFLYKEGRCEFGNVARKDLTKYTMMDLCYAIRNFDEKNCEVLKEILVTLGACNEAFFE-NKDWFDPVENEAIHEVYARLGPIVANAMLKCVAFCDAIVEKGYIGIITLDNQDLNGNFYDFGDFVKTAPGFGCACVTSYYSYMMPLMGMTSCLESENFVKSDIYGSDYKQYDLLAYDFTEHKEKLFQKYFKHWDRTYHPNCSDCTSDDCIIHCANFNTLFSMTIPNTAFGPLVRKVHIDGVPVVVTAGYHFKQLGIVWNLDVKLDTMKLTMTDLLRFVTDPTLLVASSPALLDQRTVCFSIAALSTGVTYQTVKPGHFNKDFYDFITERGFFEEGSELTLKHFFFAQGGEAAMTDFNYYRYNRVTVLDICQAQFVYKIVCKYFECYDGGCINAREVVVTNYDKSAGYPLNKFGKARLYYETLSYEEQDALFALTKRNVLPTMTQMNLKYAISGKARARTVGGVSLLSTMTTRQYHQKHLKSIAATRNATVVIGTTKFYGGWDNMLKNLMRDVDNGCLMGWDYPKCDRALPNMIRMASAMVLGSKHIGCCTHSDRFYRLSNELAQVLTEVVHCTGGFYIKPGGTTSGDGTTAYANSAFNIFQAVSANVNKLLGVDSNTCNNVTVKAIQRKIYDNCYRSSSVDDDFVVEYFSYLRKHFSMMILSDDGVVCYNKDYADLGYVADIGAFKATLYYQNNVFMSIAKCWVEPDLNVGPHEFCSQHTLQIVGPDGDYYLPYPDPSRILSAGVFVDDIVKTDNVIMLERYVSLAIDAYPLTKHPKPAYQRVFYALLDWVKHLQKTLNAGILDSFSVTMLEDGQDKFWSEEFYASLYEKSTVLQAAGMCVVCGSQTVLRCGDCLRRPLLCTKCAYDHVMGTKHKFIMSITPYVCSYNGCTVNDVTKLFLGGLNYYCTEHKPQLSFPLCANGNVFGLYKSSAIGSEDVDDFNKLAVSDWTSVEDYKLANNVKESLKIFAAETVKAKEESVKAEYAYAILKEVVGPKEVVLQWESSKIKPPLNRNSVFTCFQINKDTKIQLGEFVFEQSEYGSDSVYYKSTSTTKLAPGMIFVLTSHNVSPLKANILVNQEKYNTISKLYPTFNIAEAYTTLVPYYQMIGKQKFTTIQGPPGSGKSHCVIGLGLYYPQARIVYTACSHAAVDALCEKASKNFNVDKCSRIIPQRIRVECYTGFKPNNTNAQYLFCTVNALPEANCDIVVVDEVSMCTNYDLSVINSRLSYKHIVYVGDPQQLPAPRTLINKGTLQPEDYNVVTQRMCKLGPDVFLHKCYRCPAEIVKTVSALVYENKFLPVNPESKQCFKMFVK---GQVQIESNSSINNKQLEVVKAFLAHNPKWRKAVFISPYNSQNYVARRLLGLQTQTVDSAQGSEYDYVIYTQTSDTQHAINVNRFNVAITRAKVGILCVMCDR-KMYDNLDFYEL
>ACT10905.1|Feline_coronavirus_UU5
RKMAQPSGIVEPCIVRVAYGNNVLNGLWIGDEVICPRHVIASDTSRVI-NYENELSSVRLHNFSIAK-NNVFLGVVSAKYKGVNLVLKVNQVNPNTPEHKFKSVKPGESFNILACYEGCPGSVYGVNMRSQGTIKGSFIAGTCGSVGYVLENG-TLYFVYMHHLELGNGSHVGSNLEGVMYGGYEDQPSMQLEGTNVMSSDNVVAFLYAALINGE-RWFVTNASMSLESYNAWAKTNSFTEIVSTDAFNMLAAKTGYSVEKLLECIVRLNKGFGGRTILSYGSLCDEFTPTEVIRQMA-GKPTEHPSNSGLLTLCAFAPDPAKTYVDAVKRGMQPVTNCVKMLSNGAGNGMAITNGVESNTQQDSYGGASVCIYCRCHVEHPAIDGLCRFKGKFVQVPTGTQDPIRFCIENEVCVVCGCWLNNGCMCDRT--A-MQTIDQELFKRVRGSSAARLEPC-NGTDPDHVSRAFDIYNKDVACIGKFLKTNCSRFRNLDKQDAYYVVKRCTKSVMDHEQVCYNDLKDSGAVAEHDFFLYKEGRCEFGNVARKDLTKYTMMDLCYAIRNFDEKNCEVLKEILVTLGACNESFFE-NKDWFDPVENEAIHEVYARLGPIVANAMLKCVAFCDAIVEKGYIGVITLDNQDLNGNFYDFGDFVKTAPGFGCACVTSYYSYMMPLMGMTSCLESENFVKSDIYGSDYKQYDLLAYDFTDHKEKLFQKYFKHWDRTYHPNCSDCTSDDCIIHCANFNTLFSMTIPNTAFGPLVRKVHIDGVPVVVTAGYHFKQLGIVWNLDVKLDTMKLTMTDLLRFVTDPTLLVASSPALLDQRTVCFSIAALSTGVTYQTVKPGHFNKDFYDFITERGFFEEGSELTLKHFFFAQGGEAAMTDFNYYRYNRVTVLDVCQALFVYKIVCKYFDCYDGGCINAREVVVTNYDKSAGYPLNKFGKARLYYETLSYEEQDALFALTKRNVLPTMTQMNLKYAISGKARARTVGGVSLLSTMTTRQYHQKHLKSIAATRNATVVIGTTKFYGGWDNMLKNLMRDVDNGCLMGWDYPKCDRALPNMIRMAAAMVLGSKHIGCCTHSDRFYRLSNELAQVLTEVVHCTGGFYIKPGGTTSGDGTTAYANSAFNIFQAVSANVNKLLGVDSNTCNNVTVKSIQRKIYDNCYRSSSVDDDFVVEYFSYLRKHFSMMILSDDGVVCYNKDYADLGYVADIGAFKATLYYQNNVFMSTAKCWVEPDLNVGPHEFCSQHTLQIVGPDGDYYLPYPDPSRILSAGVFVDDIVKTDNVIMLERYVSLAIDAYPLTKHPNPAYQRVFYALLDWVKHLQKTLNAGILDSFSVTMLEDGQDKFWSEEFYASLYEKSTVLQAAGMCVVCGSQTVLRCGDCLRRPLLCTKCAYDHVMGTKHKFIMSITPYVCSYNGCTVNDVTKLFLGGLNYYCTEHKPQLSFPLCANGNVFGLYKSSAIGSEDVDDFNKLAVSEWTNVEDYKLANNVKESLKIFAAETVKAKEESVKAEYAYAILKEVVGPKEVVLQWEASKIKPPLNRNSVFTCFQINKDTKIQLGEFVFEQSEYGSDSVYYKSTSTTKLAPGMIFVLTSHNVSPLKANILVNQEKYNTISKLYPTFNIAEAYTTLVPYYQMIGKQKFTTIQGPPGSGKSHCVIGLGLYYPQARIVYTACSHAAVDALCEKASKNFNVDKCSRIIPQRIRVDCYMGFKPNNNNAQYLFCTVNALPEANCDIVVVDEVSMCTNYDLSVINSRLSYKHIVYVGDPQQLPAPRTLITKGTLQPEDYNVVTQRMCKLGPDVFLHKCYRCPAEIVKTVSALVYENKFLPVNPESKQCFKMFVK---GQVQIESNSSINNKQLEVVKAFLAHNPKWRKAVFISPYNSQNYVARRLLGLQTQTVDSAQGSEYDYVIYTQTSDTQHAINVNRFNVAITRAKVGILCVMCDR-KMYDNLDFYEL
>ADL71475.1|Feline_coronavirus_UU24
RKMAQPSGVVEPCIVRVAYGNNVLNGLWLGDEVICPRHVIASDTSRVI-NYENELSSVRLHNFSIAK-NNVFLGVVSAKYRGVNLVLKVNQVNPNTPEHKFKSVRPGESFNILACYEGCPGSVYGVNMRSQGTIKGSFIAGTCGSVGYVLENG-TLYFVYMHHLELGNGSHVGSNLEGEMYGGYEDQPSMQLEGTNVMSSDNVVAFLYAALINGE-RWFVTNASMSLESYNAWAKTNSFTEIVSTDAFNMLAAKTGYSVEKLLECIVRLSKGFGGRTILSYGSLCDEFTPTEVIRQMA-GKPTEHPSNSGLLTLCAFAPDPAKAYVDAVKRGMQPVTNCVKMLSNGAGNGMAITNGVESNTQQDSYGGASVCIYCRCHVEHPAIDGLCRFKGKFVQVPTGTQDPIRFCIENEVCVVCGCWLNNGCMCDRT--S-MQTIDQKLFKRVRGSSAARLEPC-NGTDPDHVSRAFDIYNKDVACIGKFLKTNCSRFRNLDKHDAYYVVKRCTKSVMDHEQVCYNDLKDSGAVAEHDFFSYKEGRCEFGNVARKDLTKYTMMDLCYAIRNFDEKNCEVLKEILVTLGACNEAFFE-NKDWFDPVENEAIHEVYARLGPIVANAMLKCVAFCDAIVAKGYIGIITLDNQDLNGNFYDFGDFVKTAPGFGCACVTSYYSYMMPLMGMTSCLESENFVKSDIYGADYKQYDLLAYDFTDHKEKLFQKYFKHWDRTYHPNCSDCTSDDCIIHCANFNTLFSMTIPNTAFGPLVRKVHIDGVPVVVTAGYHFKQLGIVWNLDVKLDTMKLTMTDLLRFVTDPTLLVASSPALLDQRTVCFSIAALSTGVTYQTVKPGHFNKDFYDFITERGFFEEGSELTLKHFFFAQGGEAAMTDFNYYRYNRVTVLDICQAQFVYKIVCKYFDCYDGGCINAREVVVTNYDKSAGYPLNKFGKARLYYETLSYEEQDALFALTKRNVLPTMTQMNLKYAISGKARARTVGGVSLLSTMTTRQYHQKHLKSIAATRNATVVIGTTKFYGGWDNMLKNLMRDVDNGCLMGWDYPKCDRALPNMIRMASAMVLGSKHIGCCTHSDRFYRLSNELAQVLTEVVHCTGGFYIKPGGTTSGDGTTAYANSAFNIFQAVSANVNKLLGVDSNTCNNVTVKSIQRKIYDNCYRSSSVDDDFVVEYFSYLRKHFSMMILSDDGVVCYNKDYADLGYVADIGAFKATLYYQNNVFMSTAKCWVEPDLNVGPHEFCSQHTLQIVGPDGDYYLPYPDPSRILSAGVFVDDIVKTDNVIMLERYVSLAIDAYPLTKHPKPAYQRVFYALLDWVKHLQKTLNAGILDSFSVTMLEDGQDKFWSEEFYASLYEKSTVLQAAGMCVVCGSQTVLRCGDCLRRPLLCTKCAYDHVMGTKHKFIMSITPYVCSYNGCTVNDVTKLFLGGLNYYCTEHKPQLSFPLCANGNVFGLYKSSAIGSEDVADFNKLAVSDWTNVEDYKLANNVKESLKIFAAETVKAKEESVKAEYAYAILKEVVGPKEVVLQWESSKIKPPLNRNSVFTCFQINKDTKIQLGEFVFEQSEYGSDSVYYKSTSTTKLAPGMIFVLTSHNVSPLKASILVNQEKYNTISKLYPAFNIAEAYTTLVPYYQMIGKQKFTTIQGPPGSGKSHCVIGLGLYYPQARIVYTACSHAAVDALCEKASKNFNVDKCSRIIPQRIRVDCYMGFKPNNTNAQYLFCTVNALPEANCDIVVVDEVSMCTNYDLSVINSRLSYKHIVYVGDPQQLPAPRTLINKGTLQPEDYNVVTQRMCKLGPDVFLHKCYRCPAEIVKTVSALVYENKFLPVNPESKQCFKMFVK---GQVQIESNSSINNKQLEVVKAFLAHNPRWRKAVFISPYNSQNYVARRLLGLQTQTVDSAQGSEYDYVIYTQTSDTQHAINVNRFNVAITRAKVGILCIMCDR-KMYDNLDFYEL
>ACT10947.1|Feline_coronavirus_UU2
RKMAQPSGIVEPCIVRVAYGNNVLNGLWIGDEVICPRHVIASDTSRVI-NYENELSSVRLHNFSIAK-GNVFLGVVSAKYKGVNLVLKVNQVNPNTPEHKFKSVKPGDSFNILACYEGCPGSVYGVNMRSQGTIKGSFIAGTCGSVGYVLENG-TLYFVYMHHLELGNGSHVGSNLEGEMYGGYEDQPSMQLEGTNVMSSDNVIAFLYAALINGE-RWFVTNASMSLESYNAWAKTNSFTEIVSTDAFNMLAAKTGYSVEKLLECIVRLNKGFGGRTILSYGSLCDEFTPTEVIRQMA-GKPTEHPSNSGLLTLCAFAPDPAKAYVDAVKRGMQPVTNCVKMLSNGAGNGMAITNGVESNTQQDSYGGASVCIYCRCHVEHPAIDGLCRFKGKFVQVPTGTQDPIRFCIENEVCVVCGCWLNNGCMCDRT--S-MQTIDQELFKRVRGSSAARLEPC-NGTDPDHVSRAFDIYNKDVACIGKFLKTNCSRFRNLDKHDAYYVVKRCTKSVMDHEQVCYNDLKDSGVVAEHDFFSYKEGRCEFGNVARKDLTKYTMMDLCYAIRNFDEKNCEVLKEILVTLGACNESFFE-NKDWFDPVENEAIHEVYARLGPIVANAMLKCVAFCDAIVEKGYIGIITLDNQDLNGNFYDFGDFVKTAPGLGCACVTSYYSYMMPLMGMTSCLESENFVKSDIYGSDYKQYDLLAYDFTDHKEKLFQKYFKHWDRTYHPNCCDCTSDDCIIHCANFNTLFSMTIPNTAFGPLVRKVHIDGVPVVVTAGYHFKQLGIVWNLDVKLDTMKLTMTDLLRFVTDPTLLVASSPALLDQRTVCFSIAALSTGVTYQTVKPGHFNKDFYDFITERGFFEEGSELTLKHFFFSQGGEAAMTDFNYYRYNRVTVLDICQAQFVYKIVCKYFDCYDGGCINAREVVVTNYDKSAGYPLNKFGKARLYYETLSYEEQDALFALTKRNVLPTMTQMNLKYAISGKARARTVGGVSLLSTMTTRQYHQKHLKSIAATRNATVVIGTTKFYGGWDNMLKNLMRDVDNGCLMGWDYPKCDRALPNMIRMASAMILGSKHIGCCTHSDRFYRLSNELAQVLTEVVHCTGGFYIKPGGTTSGDGTTAYANSAFNIFQAVSANVNKLLGVDSNTCNNVTVKSIQRKIYDNCYRSSSVDDDFVVEYFSYLRKHFSMMILSDDGVVCYNKDYADLGYVADIGAFKATLYYQNNVFMSTAKCWVEPDLNVGPHEFCSQHTLQIVGPDGDYYLPYPDPSRILSAGVFVDDIVKTDNVIMLERYVSLAIDAYPLTKHPKTAYQKVFYALLDWVKHLQKTLNAGILDSFSVTMLEDGQDKFWSEEFYASLYEKSTVLQAAGMCVVCGSQTVLRCGDCLRRPLLCTKCAYDHVMGTKHKFIMSITPYVCSYNGCTVNDVTKLFLGGLSYYCTEHKPQLSFPLCANGNVFGLYKSSAIGSEDVDDFNKLAVSDWTNVEDYKLANNVKEPLKIFAAETVKAKEESVKAEYAYAILKEVVGPKEVVLQWESSKIKPPLNRNSVFTCFQINKDTKIQLGEFVFEQSEYGSDSVYYKSTSTTKLAPGMIFVLTSHNVSPLKASILVNQEKYNTISKLYPTFNIAEAYTTLVPYYQMIGKQKFTTIQGPPGSGKSHCVIGLGLYYPQARIVYTACSHAAVDALCEKASKNFNVDKCSRIIPQRIRVDCYMGFKPNNTNAQYLFCTVNALPEANCDIVVVDEVSMCTNYDLSVINSRLSYKHIVYVGDPQQLPAPRTLINKGTLQPEDYNVVTQRMCKLGPDVFLNKCYRCPAEIVKTVSALVYENKFLPVNPESKQCFKMFVK---GQVQIESNSSINNKQLEVVKAFLAHNQKWRKAVFISPYNSQNYVARRLLGLQTQTVDSAQGSEYDYVIYTQTSDTQHAINVNRFNVAITRAKVGILCVMCDR-KMYDNLDFYEL
>ACT10958.1|Feline_coronavirus_UU3
RKMAQPSGIVEPCIVRVAYGNNVLNGLWIGDEVICPRHVIASDTSRVI-NYENELSSVRLHNFSIAK-GNVFLGVVSAKYKGVNLVLKVNQVNPNTPEHKFKSVKPGDSFNILACYEGCPGSVYGVNMRSQGTIKGSFIAGTCGSVGYVLENG-TLYFVYMHHLELGNGSHVGSNLEGEMYGGYEDQPSMQLEGTNVMSSDNVIAFLYAALINGE-RWFVTNASMSLESYNAWXKTNSFTEIVSTDAFNMLAAKTGYSVEKLLECIVRLNKGFGGRTILSYGSLCDEFTPTEVIRQMA-GKPTEHPSNSGLLTLCAFAPDPAKAYVDAVKRGMQPVTNCVKMLSNGAGNGMAITNGVESNTQQDSYGGASVCIYCRCHVEHPAIDGLCRFKGKFVQVPTGTQDPIRFCIENEVCVVCGCWLNNGCMCDRT--S-MQTIDQELFKRVRGSSAARLEPC-NGTDPDHVSRAFDIYNKDVACIGKFLKTNCSRFRNLDKHDAYYVVKRCTKSVMDHEQVCYNDLKDSGVVAEHDFFSYKEGRCEFGNVARKDLTKYTMMDLCYAIRNFDEKNCEVLKEILVTLGACNESFFE-NKDWFDPVENEAIHEVYARLGPIVANAMLKCVAFCDAIVEKGYIGIITLDNQDLNGNFYDFGDFVKTAPGLGCACVTSYYSYMMPLMGMTSCLESENFVKSDIYGSDYKQYDLLAYDFTDHKEKLFQKYFKHWDRTYHPNCCDCTSDDCIIHCANFNTLFSMTIPNTAFGPLVRKVHIDGVPVVVTAGYHFKQLGIVWNLDVKLDTMKLTMTDLLRFVTDPTLLVASSPALLDQRTVCFSIAALSTGVTYQTVKPGHFNKDFYDFITERGFFEEGSELTLKHFFFSQGGEAAMTDFNYYRYNRVTVLDICQAQFVYKIVCKYFDCYDGGCINAREVVVTNYDKSAGYPLNKFGKARLYYETLSYEEQDALFALTKRNVLPTMTQMNLKYAISGKARARTVGGVSLLSTMTTRQYHQKHLKSIAATRNATVVIGTTKFYGGWDNMLKNLMRDVDNGCLMGWDYPKCDRALPNMIRMASAMILGSKHIGCCTHSDRFYRLSNELAQVLTEVVHCTGGFYIKPGGTTSGDGTTAYANSAFNIFQAVSANVNKLLGVDSNTCNNVTVKSIQRKIYDNCYRSSSVDDDFVVEYFSYLRKHFSMMILSDDGVVCYNKDYADLGYVADIGAFKATLYYQNNVFMSTAKCWVEPDLNVGPHEFCSQHTLQIVGPDGDYYLPYPDPSRILSAGVFVDDIVKTDNVIMLERYVSLAIDAYPLTKHPKTAYQKVFYALLDWVKHLQKTLNAGILDSFSVTMLEDGQDKFWSEEFYASLYEKSTVLQAAGMCVVCGSQTVLRCGDCLRRPLLCTKCAYDHVMGTKHKFIMSITPYVCSYNGCTVNDVTKLFLGGLSYYCTEHKPQLSFPLCANGNVFGLYKSSAIGSEDVDDFNKLAVSDWTNVEDYKLANNVKEPLKIFAAETVKAKEESVKAEYAYAILKEVVGPKEVVLQWESSKIKPPLNRNSVFTCFQINKDTKIQLGEFVFEQSEYGSDSVYYKSTSTTKLAPGMIFVLTSHNVSPLKASILVNQEKYNTISKLYPTFNIAEAYTTLVPYYQMIGKQKFTTIQGPPGSGKSHCVIGLGLYYPQARIVYTACSHAAVDALCEKASKNFNVDKCSRIIPQRIRVDCYMGFKPNNTNAQYLFCTVNALPEANCDIVVVDEVSMCTNYDLSVINSRLSYKHIVYVGDPQQLPAPRTLINKGTLQPEDYNVVTQRMCKLGPDVFLNKCYRCPAEIVKTVSALVYENKFLPVNPESKQCFKMFVK---GQVQIESNSSINNKQLEVVKAFLAHNQKWRKAVFISPYNSQNYVARRLLGLQTQTVDSAQGSEYDYVIYTQTSDTQHAINVNRFNVAITRAKVGILCVMCDR-KMYDNLDFYEL
>AYF53092.1|Feline_alphacoronavirus_1
RKMAQPSGVVEPCIVRVAYGNNVLNGLWLGDEVICPRHVIASDTSRVI-NYDNELSSVRLHNFSIAK-NNVFLGVVSAKYKGVNLVLKVNQVNPNTPEHKFRSVKPGESFNILACYEGCPGSVYGVNMRSQGTIKGSFIAGTCGSVGYVLENG-VLYFVYMHHLELGNGSHVGSNLEGEMYGGYEDQPSMQLEGTNVMSSDNVVAFLYAALINGE-RWFVTNASMTVESYNAWSKTNSFTEIVSTDAFNMLAAKTGCSVEKLLECVVRLSKGFGGRTILSYGSLCDEFTPTEVMRQMA-GKPTEHPSNSGLLTLCAFAPDPAKAYVDAVKKGMQPVTNCVKMLSNGAGNGMAITNGVESNTQQDSYGGASVCIYCRCHVEHPAIDGLCRFKGKFVQVPTGTQDPIRFCIENDVCVVCGCWLNNGCMCDRT--S-MQTIDQSYLNRVRGSSAARLEPC-NGTNPEHVSRAFDIYNKDVACIGKFLKTNCSRFKNLDKHDAYYIVKRCTKSVMDHEQVCYNDLKDSGAVAEHDFFLYKEGRCEFGNVARKDLTKYTMMDLCYAIRNFDEKNCEVLKEILVTLGACNEAFFE-NKDWFDPVENEAIHEVYARLGPIVANAMLKCVAFCDAIVEKGYIGIITLDNQDLNGNFYDFGDFVKTAPGFGCACVTSYYSYMMPLMGMTSCLESENFVKSDIYGSDYKQYDLLAYDFTDHKEKLFKKYFKHWDRTYHPNCSDCTSDDCIIHCANFNTLFSMTIPNTAFGPLVRKVHIDGVPVVVTAGYHFKQLGIVWNLDVKLDTMKLTMTDLLRFVTDPTLLVASSPALLDQRTVCFSIAALSTGVTYQTVKPGHFNNEFYDFITERGFFEEGSELTLKHFFFAQGGEAAMTDFNYYRYNRVTVLDVCQALFVYKIVCKYFECYDGGCINAREVVVTNYDKSAGYPLNKFGKARLYYETLSYEEQDALFALTKRNVLPTMTQMNLKYAISGKARARTVGGVSLLSTMTTRQYHQKHLKSIAATRNATVVIGTTKFYGGWDNMLKNLMRDVDNGCLMGWDYPKCDRALPNMIRMASAMVLGSKHIGCCTHSDRFYRLSNELAQVLTEVVHCTGGFYIKPGGTTSGDGTTAYANSAFNIFQAVSANVNKLLGVDSNTCNNVTVKSIQRKIYDNCYRSSSVDDDFVVEYFGYLRKHFSMMILSDDGVVCYNKDYADLGYVADIGAFKATLYYQNNVFMSTAKCWVEPDLNVGPHEFCSQHTLQIVGPDGDYYLPYPDPSRILSAGVFVDDIVKTDNVIMLERYVSLAIDAYPLTKHPKPAYQKVFYVLLDWVKHLQRTLNAGILDSFSVTMLEDGQDKFWSEEFYASLYEKSTVLQAAGMCVVCGSQTVLRCGDCLRRPLLCTKCAYDHVMGTKHKFIMSITPYVCSYNGCTVNDVTKLFLGGLNYYCTEHKPQLSFPLCANGNVFGLYKSSAIGSEDVDDFNKLAISDWTNVDDYKLANNVKESLKIFAAETVKAKEESVKAEYAYAILKEVVGPKEVVLQWESSKIKPPLNRNSVFTCFQINKDTKIQLGEFVFEQSEYGSDSVYYKSTSTTKLAPGMIFVLTSHNVSPLKSSILVNQEKYNTISKLYPTFNIAEAYTTLVPYYQMVGKQKFTTIQGPPGSGKSHCVIGLGLYYPQARIVYTACSHAAVDALCEKASKNFNVDKCSRIIPQRIRVDCYMGFKPNNTNAQYLFCTVNALPEANCDIVVVDEVSMCTNYDLSVINSRLSYKHIVYVGDPQQLPAPRTLINKGTLQPEDYNVVTQRMCKLGPDVFLHKCYRCPAEIVKTVSALVYENKFLPVNPESKQCFKMFVK---GQVQIESNSSINNKQLEVVKAFLAHNPKWRKAVFISPYNSQNYVARRLLGLQTQTVDSAQGSEYDYVIYTQTSDTQHAINVNRFNVAITRAKVGILCIMCDR-KMYDNLDFYEL
>ACT10926.1|Feline_coronavirus_UU16
RKMAQPSGIVEPCIVRVAYGNNVLNGLWLGDEVICPRHVIASDTSRVI-NYDNELSSVRLHNFSIAK-NNVFLGVVSARYKGVNLILKVNQVNPNTPEHKFKSVKPGESFNILACYEGCPGSVYGVNMRSQGTIKGSFIAGTCGSVGYVLENG-VLYFVYMHHLELGNGSHVGSNLEGEMYGGYEDQPSMQLEGTNVMSSDNVVAFLYAALINGE-RWFVTNASMSLESYNAWAKTNSFTEIVSTDAFNMLAAKTGYSVEKLLECIVRLNKGXGGRTILSYGSLCDEFTPTEVIRQMA-GKPTEHPSNSSLLTLCAFAPDPAKAYVDAVKRGMQPVTNCVKMLSNGAGNGMAITNGVESNTQQDSYGGASVCIYCRCHVEHPAIDGLCRFKGKFVQVPTGTQDPIRFCIENEVCVVCGCWLNNGCMCDRT--S-MQTMDQELFKRVRGSSAARLEPC-NGTDPDHVSRAFDIYNKDVACIGKFLKTNCSRFRNLDKHDAYYVVKRCTKSVMDHEQVCYNDLKDSGAVAEHDFFLYKEGRCEFGNVARKDLTKYTMMDLCYAIRNFDERNCEVLKEILVTLGACNESFFE-NKDWFDPVENEAIHEVYARLGPIVANAMLKCVAFCDAIVEKGYIGIITLDNQDLNGNFYDFGDFVKTAPGFGCACVTSYYSYMMPLMGMTSCLESENFVKSDIYGSDYKQYDLLAYDFTEHKEKLFQKYFKHWDRTYHPNCSDCTSDDCIIHCANFNTLFSMTIPNTAFGPLVRKVHIDGVPVVVTAGYHFKQLGIVWNLDVKLDTMKLTMTDLLRFVTDPTLLVASSPALLDQRTVCFSIAALSTGVTYQTVKPGHFNKDFYDFITERGFFEEGSELTLKHFFFAQGGEAAMTDFNYYRYNRVTVLDICQAQFVYKIVCKYFECYDGGCINAREVVVTNYDKSAGYPLNKFGKARLYYETLSYEEQDALFALTKRNVLPTMTQMNLKYAISGKARARTVGGVSLLSTMTTRQYHQRHLKSIAAARNATVVIGTTKFYGGWDNMLKNLMRDVDNGCLMGWDYPKCDRALPNMIRMASAMVLGSKHIGCCTHSDRFYRLSNELAQVLTEVVHCTGGFYIKPGGTTSGDGTTAYANSAFNIFQAVSANVNKLLGVDSNTCNNATVKAIQRRIYDNCYRSSSIDDDFVVEYFSYLRKHFSMMILSDDGVVCYNKDYADLGYVADISAFKATLYYQNNVFMSTAKCWVEPDLNVGPHEFCSQHTLQIVGPDGDYYLPYPDPSRILSAGVFVDDIVKTDNVIMLERYVSLAIDAYPLTKHPKPAYQKVFYALLDWVKHLQKTLNAGILDSFSVTMLEDGQDKFWSEEFYASLYEKSTVLQAAGMCVVCGSQTVLRCGDCLRRPLLCTKCAYDHVMGTKHKFIMSITPYVCSYNGCTVNDVTKLFLGGLNYYCTEHKPQLSFPLCANGNVFGLYKSSAVGSEDVDDFNKLAVSDWTNVDDYRLANNVKESLKIFAAETVKAKEESVKAEYAYAILKEVVGPKEVVLQWESSKIKPPLNRNSVFTCFQINKDTKIQLGEFVFEQSEYGGDSVYYKSTSTTKLAPGMIFVLTSHNVSPLKANILVNQEKYNTISKLYPTFNIAEAYTTLVPYYQMIGKQKFTTIQGPPGSGKSHCVIGLGLYYPQARIVYTACSHAAVDALCEKASKNFNVDKCSRVIPQRIRVDCYMGFKPNNTNAQYLFCTVNALPEANCDIVVVDEVSMCTNYDLSVINSRLSYKHIVYVGDPQQLPAPRTLINRGTLQPEDYNVVTHRMCKLGPDVFLHKCYRCPAEIVKTVSALVYENKFLPVNPDSKQCFKMFVK---GQVQIESNSSINNKQLEVVKVFLAHNPKWRKAIFISPYNSQNYVARRLLGLQTQTVDSAQGSEYDYVIYTQTSDTQHAINVNRFNVAITRAKIGILCVMCDR-KMYDNLDFYEL
>AFH55120.1|Feline_coronavirus
RKMAQPSGVVEPCIVRVAYGNNVLNGLWLGDEVICPRHVIASDTSRVI-NYENELFSVRLHNFSIAK-NNVFLGVVSAKYKGVNLVLKVNQVNPNTPEHKFKSVRPGESFNILACYEGCPGSVYGVNMRSQGTIKGSFIAGTCGSVGYVLENG-TLYFVYMHHLELGNGSHVGSNLEGEMYGGYEDQPSMQLEGTNVMSSDNVVAFLYAALINGE-RWFVTNTSMTLESYNAWAKTNSFTEIVSTDAFNMLAAKTGYSVEKLLECIVRLNKGFGGRTILSYGSLCDEFTPTEVIRQMA-GKPTEHPSNSGLLTLCAFAPDPAKAYVDAVKRGMQPVTNCVKMLSNGAGNGMAITNGVESNTQQDSYGGASVCIYCRCHVEHPAIDGLCRFKGKFVQVPTGTQDPIRFCIENEVCVVCGCWLTNGCTCDRT--S-IQTIDQSYLNECGVLVQLDLEPC-NGTDPDHVSRAFDIYNKDVACIGKFLKTNCSRFRNLDKHDAYYVVKRCTKSVMDHEQVCYNDLKDSGVVAEHDFFLYKEGRCEFGNVARKDLTKYTMMDLCYAIRNFDEKNCEVLKEILVTLGACNESFFE-NKDWFDPVENEAIHEVYARLGPIVANAMLKCVAFCDAIVEKGYIGIITLDNQDLNGNFYDFGDFVKTTPGFGCACVTSYYSYMMPLMGMTSCLESENFVKSDIYGADYKQYDLLAYDFTDHKEKLFQKYFKHWDRTYHPNCSDCTSDECIIHCANFNTLFSMTIPSTAFGPLVRKVHIDGVPVVVTAGYHFKQLGIVWNLDVKLDTMKLSMTDLLRFVTDPTLLVASSPALLDQRTVCFSIAALSTGVTYQTVKPGHFNKDFYDFITERGFFEEGSELTLKHFFFAQGGEAAITDFNYYRYNRVTVLDICQAQFVYKIVGKYFECYDGGCINAREVVVTNYDKSAGYPLNKFGKARLYYETLSYEEQDALFALTKRNVLPTMTQMNLKYAISGKARARTVGGVSLLSTMTTRQYHQKHLKSIAATRNATVVIGSTKFYGGWDNMLKNLMRDVDNGCLMGWDYPKCDRALPNMIRMASAMILGSKHVGCCTHSDRFYRLSNELAQVLTEVVHCTGGFYFKPGGTTSGDGTTAYANSAFNIFQAVSANVNKLLGVDSNACNNVTVKSIQRKIYDNCYRSSSIDEEFVVEYFSYLRKHFSMMILSDDGVVCYNKDYADLGYVADINAFKATLYYQNNVFMSTSKCWVEPDLSVGPHEFCSQHTLQIVGPDGDYYLPYPDPSRILSAGVFVDDIVKTDNVIMLERYVSLAIDAYPLTKHPKPAYQKVFYTLLDWVKHLQKNLNAGVLDSFSVTMLEEGQDKFWSEEFYASLYEKSTVLQAAGMCVVCGSQTVLRCGDCLRRPLLCTKCAYDHVMGTKHKFIMSITPYVCSFNGCNVNDVTKLFLGGLSYYCMDHKPQLSFPLCANGNVFGLYKSSAVGSEDVEDFNKLAVSDWTNVEDYKLANNVKESLKIFAAETVKAKEESVKSEYAYAILKEVIGPKEIVLQWEASKTKPPLNRNSVFTCFQISKDTKIQLGEFVFEQSEYGSDSVYYKSTSTYKLTPGMIFVLTSHNVSPLKATILVNQEKYNTISKLYPVFNIAEAYNTLVPYYQMIGKQKFTTIQGPPGSGKSHCVIGLGLYYPQARIVYTACSHAAVDALCEKAAKNFNVDRCSRIIPQRIRVDCYTGFKPNNTNAQYLFCTVNALPEASCDIVVVDEVSMCTNYDLSVINSRLSYKHIVYVGDPQQLPAPRTLINKGVLQPQDYNVVTQRVCTLGPDVFLHKCYRCPAEIVKTVSALVYENKFVPVNPESKQCFKMFVK---GQVQIESNSSINNKQLEVVKAFLAHNPKWRKAVFISPYNSQNYVARRLLGLQTQTVDSAQGSEYDYVIYTQTSDTQHATNVNRFNVAITRAKVGILCIMCDR-TMYENLDFYEL
>AGZ84515.1|Feline_infectious_peritonitis_virus
RKMAQPSGVVEPCIVRVAYGNNVLNGLWLGDEVICPRHVIASDTSRVI-NYENELSSVRLHNFSIAK-NNAFLGVVSAKYKGVNLVLKVNQVNPNTPEHKFKSVRPGESFNILACYEGCPGSVYGVNMRSQGTIKGSFIAGTCGSVGYVLENG-TLYFVYMHHLELGNGSHVGSNLEGEMYGGYEDQPSMQLEGTNVMSSDNVVAFLYAALINGE-RWFVTNTSMTLESYNAWAKTNSFTEIVSTDAFNMLAAKTGYSVEKLLECIVRLNKGFGGRTILSYGSLCDEFTPTEVIRQMA-GKPTEHPSNSGLLTLCAFAPDPAKAYVDAVKRGMQPVTNCVKMLSNGAGNGMAITNGVESNTQQDSYGGASVCIYCRCHVEHPAIDGLCRFKGKFVQVPTGTQDPIRFCIENEVCVVCGCWLTNGCMCDRT--S-IQTIDQSYLNECGVLVQLDLEPC-NGTDPDHVSRAFDIYNKDVACIGKFLKTNCSRFRNLDKHDAYYVVKRCTKSVMDHEQVCYNDLKDSGVVAEHDFFLYKEGRCEFGNVARKDLTKYTMMDLCYAIRNFDEKNCEVLKEILVTLGACNESFFE-NKDWFDPVENEAIHEVYARLGPIVANAMLKCVAFCDAIVEKGYIGIITLDNQDLNGNFYDFGDFVKTTPGFGCACVTSYYSYMMPLMGMTSCLESENFVKSDIYGADYKQYDLLAYDFTDHKEKLFQKYFKHWDRTYHPNCSDCTSDECIIHCANFNTLFSMTIPSTAFGPLVRKVHIDGVPVVVTAGYHFKQLGIVWNLDVKLDTMKLSMTDLLRFVTDPTLLVASSPALLDQRTVCFSIAALSTGVTYQTVKPGHFNKDFYDFITERGFFEEGSELTLKHFFFAQGGEAAMTDFNYYRYNRVTVLDICQAQFVYKIVGKYFECYDGGCINAREVVVTNYDKSAGYPLNKFGKARLYYETLSYEEQDALFALTKRNVLPTMTQMNLKYAISGKARARTVGGVSLLSTMTTRQYHQKHLKSIAATRNATVVIGSTKFYGGWDNMLKNLMRDVDNGCLMGWDYPKCDRALPNMIRMASAMILGSKHVGCCTHSDRFYRLSNELAQVLTEVVHCTGGFYFKPGGTTSGDGTTAYANSAFNIFQAVSANVNKLLGVDSNACNNVTVKSIQRKIYDNCYRSSSIDEEFVVEYFSYLRKHFSMMILSDDGVVCYNKDYADLGYVADINAFKATLYYQNNVFMSTSKCWVEPDLSVGPHEFCSQHTLQIVGPDGDYYLPYPDPSRILSAGVFVDDIVKTDNVIMLERYVSLAIDAYPLTKHPKPAYQKVFYTLLDWVKHLQKNLNAGVLDSFSVTMLEEGQDKFWSEEFYASLYEKSTVLQAAGMCVVCGSQTVLRCGDCLRRPLLCTKCAYDHVMGTKHKFIMSITPYVCSFNGCNVNDVTKLFLGGLSYYCMDHKPQLSFPLCANGNVFGLYKSSADGSEDVEDFNKLAVSDWTNVEDYKLANNVKESLKIFAAETVKAKEESVKSEYAYAILKEVIGPKEIVLQWEASKTKPPLNRNSVFTCFQISKDTKIQLGEFVFEQSEYGSDSVYYKSTSTYKLTPGMIFVLTSHNVSPLKATILVNQEKYNTISKLYPVFNIAEAYNTLVPYYQMIGKQKFTTIQGPPGSGKSHCVIGLGLYYPQARIVYTACSHAAVDALCEKAAKNFNVDRCSRIIPQRIRVDCYTGFKPNNTNAQYLFCTVNALPEASCDIVVVDEVSMCTNYDLSVINSRLSYKHIVYVGDPQQLPAPRTLINKGVLQPQDYNVVTQRVCTLGPDVFLHKCYRCPAEIVKTVSALVYENKFVPVNPESKQCFKMFVK---GQVQIESNSSINNKQLEVVKAFLAHNPKWRKAVFISPYNSQNYVARRLLGLQTQTVDSAQGSEYDYVIYTQTSDTQHATNVNRFNVAITRAKVGILCIMCDR-TMYENLDFYEL
>AFX81090.1|Canine_coronavirus
RKMAQPSGVVEPCIVRVAYGNNVLNGLWLGDEVICPRHVIASDTSRVI-NYENELSSVRLHNFSIAK-NNAFLGVVSAKYKGVNLVLKVNQVNPNTPEHKFKSVRPGESFNILACYEGCPGSVYGVNMRSQGTIKGSFIAGTCGSVGYVLENG-TLYFVYMHHLELGNGSHVGSNLEGEMYGGYEDQPSMQLEGTNVMSSDNVVAFLYAALINGE-RWFVTNTSMTLESYNAWAKTNSFTEIVSTDAFNMLAAKTGYSVEKLLECIVRLNKGFGGRTILSYGSLCDEFTPTEVIRQMA-GKPTEHPSNSGLLTLCAFAPDPAKAYVDAVKRGMQPVTNCVKMLSNGAGNGMAITNGVESNTQQDSYGGASVCIYCRCHVEHPAIDGLCRFKGKFVQVPTGTQDPIRFCIENEVCVVCGCWLTNGCMCDRT--S-IQTIDQSYLNRVRGSSAARLEPC-NGTDPDHVSRAFDIYNKDVACIGKFLKTNCSRFRNLDKHDAYYVVKRCTKSVMDHEQVCYNDLKDSGVVAEHDFFLYKEGRCEFGNVARKDLTKYTMMDLCYAIRNFDEKNCEVLKEILVTLGACNESFFE-NKDWFDPVENEAIHEVYARLGPIVANAMLKCVAFCDAIVEKGYIGIITLDNQDLNGNFYDFGDFVKTTPGFGCACVTSYYSYMMPLMGMTSCLESENFVKSDIYGADYKQYDLLAYDFTDHKEKLFQKYFKHWDRTYHPNCSDCTSDECIIHCANFNTLFSMTIPSTAFGPLVRKVHIDGVPVVVTAGYHFKQLGIVWNLDVKLDTMKLSMTDLLRFVTDPTLLVASSPALLDQRTVCFSIAALSTGVTYQTVKPGHFNKDFYDFITERGFFEEGSELTLKHFFFAQGGEAAMTDFNYYRYNRVTVLDICQAQFVYKIVGKYFECYDGGCINAREVVVTNYDKSAGYPLNKFGKARLYYETLSYEEQDALFALTKRNVLPTMTQMNLKYAISGKARARTVGGVSLLSTMTTRQYHQKHLKSIAATRNATVVIGSTKFYGGWDNMLKNLMRDVDNGCLMGWDYPKCDRALPNMIRMASAMILGSKHVGCCTHSDRFYRLSNELAQVLTEVVHCTGGFYFKPGGTTSGDGTTAYANSAFNIFQAVSANVNKLLGVDSNACNNVTVKSIQRKIYDNCYRSSSIDEEFVVEYFSYLRKHFSMMILSDDGVVCYNKDYADLGYVADINAFKATLYYQNNVFMSTSKCWVEPDLSVGPHEFCSQHTLQIVGPDGDYYLPYPDPSRILSAGVFVDDIVKTDNVIMLERYVSLAIDAYPLTKHPKPAYQKVFYTLLDWVKHLQKNLNAGVLDSFSVTMLEEGQDKFWSEEFYASLYEKSTVLQAAGMCVVCGSQTVLRCGDCLRRPLLCTKCAYDHVMGTKHKFIMSITPYVCSFNGCNVNDVTKLFLGGLSYYCMDHKPQLSFPLCANGNVFGLYKSSAVGSEDVEDFNKLAVSDWTNVEDYKLANNVKESLKIFAAETVKAKEESVKSEYAYAILKEVIGPKEIVLQWEASKTKPPLNRNSVFTCFQISKDTKIQLGEFVFEQSEYGSDSVYYKSTSTYKLTPGMIFVLTSHNVSPLKATILVNQEKYNTISKLYPVFNIAEAYNTLVPYYQMIGKQKFTTIQGPPGSGKSHCVIGLGLYYPQARIVYTACSHAAVDALCEKAAKNFNVDRCSRIIPQRIRVDCYTGFKPNNTNAQYLFCTVNALPEASCDIVVVDEVSMCTNYDLSVINSRLSYKHIVYVGDPQQLPAPRTLINKGVLQPQDYNVVTQRVCTLGPDVFLHKCYRCPAEIVKTVSALVYENKFVPVNPESKQCFKMFVK---GQVQIESNSSINNKQLEVVKAFLAHNPKWRKAVFISPYNSQNYVARRLLGLQTQTVDSAQGSEYDYVIYTQTSDTQHATNVNRFNVAITRAKVGILCIMCDR-TMYENLDFYEL
>ABG89309.2|TGEV_Miller_M60
RKMAQPSGLVEPCIVRVSYGNNVLNGLWLGDEVICPRHVIASDTTRVI-NYENEMSSVRLHNFSVSK-NNVFLGVVSARYKGVNLVLKVNQVNPNTPEHKFKSIKAGESFNILACYEGCPGSVYGVNMRSQGTIKGSFIAGTCGSVGYVLENG-ILYFVYMHHLELGNGSHVGSNFEGEMYGGYEDQPSMQLEGTNVMSSDNVVAFLYAALINGE-RWFVTNTSMSLESYNTWAKTNSFTELSSTDAFSMLAAKTGQSVEKLLDSIVRLNKGFGGRTILSYGSLCDEFTPTEVIRQMA-GKPTEHPSNSSLLTLCAFAPDPAKAYVDAVKRGMQPVNNCVKMLSNGAGNGMAVTNGVEANTQQDSYGGASVCIYCRCHVEHPAIDGLCRYKGKFVQIPTGTQDPIRFCIENEVCVVCGCWLNNGCMCDRT--S-MQTVDQKLFKRVRGSSAARLEPC-NGTDPDHVSRAFDIYNKDVACIGKFLKTNCSRFRNLDKHDAYYIVKRCTKTVMDHEQVCYNDLKDSGAVAEHDFFTYKEGRCEFGNVARRNLTKYTMMDLCYAIRNFDEKNCEVLKEILVTVGACTEEFFE-NKDWFDPVENEAIHEVYAKLGPIVANAMLKCVAFCDAIVEKGYIGVITLDNQDLNGNFYDFGDFVKTAPGFGCACVTSYYSYMMPLMGMTSCLESENFVKSDIYGSDYKQYDLLAYDFTEHKEHLFQKYFKYWDRTYHPNCSDCTSDECIIHCANFNTLFSMTIPMTAFGPLVRKVHIDGVPVVVTAGYHFKQLGIVWNLDVKLDTMKLSMTDLLRFVTDPTLLVASSPALLDQRTVCFSIAALSTGITYQTVKPGHFNKDFYDFITERGFFEEGSELTLKHFFFAQGGEAAMTDFNYYRYNRVTVLDICHAQFVYKIVGKYFECYDGGCISAREVVVTNYDKSAGYPLNKFGKARLYYETLSYEEQDALFALTKRNVLPTMTQMNLKYAISGKARARTVGGVSLLSTMTTRQYHQKHLKSIAATRNATVVIGSTKFYGGWDNMLKNLMRDVDNGCLMGWDYPKCDRALPNMIRMASAMILGSKHVGCCTHNDRFYRLSNELAQVLTEVVHCTGGFYFKPGGTTSGDGTTAYANSAFNIFQAVSANVNKLLGVDSNACNNVTVKSIQRKVYDNCYRSSSIDEEFVVEYFSYLRKHFSMMILSDDGVVCYNKDYADLGYVADINAFKATLYYQNNVFMSTSKCWVEPDLSVGPHEFCSQHTLQIVGPDGDYYLPYPDPSRILSAGVFVDDIVKTDNVIMLERYVSLAIDAYPLTKHPKPAYQKVFYTLLDWVKHLQKNLNAGVLDSFSVTMLEEGQDKFWSEEFYASLYEKSTVLQAAGMCVVCGSQTVLRCGDCLRRPLLCTKCAYDHVMGTKHKFIMSITPYVCSFNGCNVNDVTKLFLGGLSYYCMNHKPQLSFPLCANGNVFGLYKSSAVGSEAVEDFNKLAVSDWTNVEDYKLANNVKESLKIFAAETVKAKEESVKSEYAYAVLKEVIGPKEIVLQWEASKTKPPLNRNSVFTCFQISKDTKIQLGEFVFEQSEYGSDSVYYKSTSTYKLTPGMIFVLTSHNVSPLKAPILVNQEKYNTISKLYPVFNIAEAYNTLVPYYQMIGKQKFTTIQGPPGSGKSHCVIGLGLYYPQARIVYTACSHAAVDALCEKAAKNFDVDRCSRIIPQRIRVDCYTGFKPNNTNAQYLFCTVNALPEVSCDIVVVDEVSMCTNYDLSVINSRLSYKHIVYVGDPQQLPAPRTLINKGVLQPQDYNVVTKRMCTLGPDVFLHKCYRCPAEIVKTVSALVYENKFVPVNPESKQCFKMFVK---GQVQIESNSSINNKQLEVVKAFLAHNPKWRKAVFISPYNSQNYVARRLLGLQTQTVDSAQGSEYDYVIYTQTSDTQHSTNVNRFNVAITRAKVGILCIMCDR-TMYENLDFYEL
>ABG89333.2|TGEV_virulent_Purdue
RKMAQPSGLVEPCIVRVSYGNNVLNGLWLGDEVICPRHVIASDTTRVI-NYENEMSSVRLHNFSVSK-NNVFLGVVSARYKGVNLVLKVNQVNPNTPEHKFKSIKAGESFNILACYEGCPGSVYGVNMRSQGTIKGSFIAGTCGSVGYVLENG-ILYFVYMHHLELGNGSHVGSNFEGEMYGGYEDQPSMQLEGTNVMSSDNVVAFLYAALINGE-RWFVTNTSMSLESYNTWAKTNSFTELSSTDAFSMLAAKTGQSVEKLLDSIVRLNKGFGGRTILSYGSLCDEFTPTEVIRQMA-GKPTEHPSNSSLLTLCAFAPDPAKAYVDAVKRGMQPVNNCVKMLSNGAGNGMAVTNGVEANTQQDSYGGASVCIYCRCHVEHPAIDGLCRYKGKFVQIPTGTQDPIRFCIENEVCVVCGCWLNNGCMCDRT--S-MQTVDQKLFKRVRGSSAARLEPC-NGTDPDHVSRAFDIYNKDVACIGKFLKTNCSRFRNLDKHDAYYIVKRCTKTVMDHEQVCYNDLKDSGAVAEHDFFTYKEGRCEFGNVARRNLTKYTMMDLCYVIRNFDEKNCEVLKEILVTVGACTEEFFE-NKDWFDPVENEAIHEVYAKLGPIVANAMLKCVAFCDAIVEKGYIGVITLDNQDLNGNFYDFGDFVKTAPGFGCACVTSYYSYMMPLMGMTSCLESENFVKSDIYGSDYKQYDLLAYDFTEHKEYLFQKYFKYWDRTYHPNCSDCTSDECIIHCANFNTLFSMTIPMTAFGPLVRKVHIDGVPVVVTAGYHFKQLGIVWNLDVKLDTMKLSMTDLLRFVTDPTLLVASSPALLDQRTVCFSIAALSTGITYQTVKPGHFNKDFYDFITERGFFEEGSELTLKHFFFAQGGEAAMTDFNYYRYNRVTVLDICQAQFVYKIVGKYFECYDGGCINAREVVVTNYDKSAGYPLNKFGKARLYYETLSYEEQDALFALTKRNVLPTMTQMNLKYAISGKARARTVGGVSLLSTMTTRQYHQKHLKSIAATRNATVVIGSTKFYGGWDNMLKNLMRDVDNGCLMGWDYPKCDRALPNMIRMASAMILGSKHVGCCTHNDRFYRLSNELAQVLTEVVHCTGGFYFKPGGTTSGDGTTAYANSAFNIFQAVSANVNKLLGVDSNACNNVTVKSIQRKIYDNCYRSSSIDEEFVVEYFSYLRKHFSMMILSDDGVVCYNKDYADLGYVADINAFKATLYYQNNVFMSTSKCWVEPDLSVGPHEFCSQHTLQIVGPDGDYYLPYPDPSRILSAGVFVDDIVKTDNVIMLERYVSLAIDAYPLTKHPKPAYQKVFYTLLDWVKHLQKNLNAGVLDSFSVTMLEEGQDKFWSEEFYASLYEKSTVLQAAGMCVVCGSQTVLRCGDCLRRPLLCTKCAYDHVMGTKHKFIMSITPYVCSFNGCNVNDVTKLFLGGLSYYCMNHKPQLSFPLCANGNVFGLYKSSAVGSEAVEDFNKLAVSDWTNVEDYKLANNVKESLKIFAAETVKAKEESVKSEYAYAVLKEVIGPKEIVLQWEASKTKPPLNRNSVFTCFQISKDTKIQLGEFVFEQSEYGSDSVYYKSTSTYKLTPGMIFVLTSHNVSPLKAPILVNQEKYNTISKLYPVFNIAEAYNTLVPYYQMIGKQKFTTIQGPPGSGKSHCVIGLGLYYPQARIVYTACSHAAVDALCEKAAKNFNVDRCSRIIPQRIRVDCYTGFKPNNTNAQYLFCTVNALPEASCDIVVVDEVSMCTNYDLSVINSRLSYKHIVYVGDPQQLPAPRTLINKGVLQPQDYNVVTKRMCTLGPDVFLHKCYRCPAEIVKTVSALVYENKFVPVNPESKQCFKMFVK---GQVQIESNSSINNKQLEVVKAFLAHNPKWRKAVFISPYNSQNYVARRLLGLQTQTVDSAQGSEYDYVIYTQTSDTQHATNVNRFNVAITRAKVGILCIMCDR-TMYENLDFYEL
>XOL12555.1|Transmissible_gastroenteritis_virus
RKMAQPSGLVEPCIVRVSYGNNVLNGLWLGDEVICPRHVIASDTTRVI-NYENEMSSVRLHNFSVSK-NNVFLGVVSARYKGVNLVLKVNQVNPNTPEHKFKSIKAGESFNILACYEGCPGSVYGVNMRSQGTIKGSFIAGTCGSVGYVLENG-ILYFVYMHHLELGTGSHVGSNFEGEMYGGYEDQPSMQLEGTNVMSSDNVVAFLYAALINGE-RWFVTNTSMSLESYNTWAKTNSFTELSSTDAFSMLAAKTGQSVEKLLDSIVRLNKGFGGRTILSYGSLCDEFTPTEVIRQMA-GKPTEHPSNSSLLTLCAFAPDPAKAYVDAVKRGMQPVNNCVKMLSNGAGNGMAVTNGVEANTQQDSYGGASVCIYCRCHVEHPAIDGLCRYKGKFVQIPTGTQDPIRFCIENEVCVVCGCWLNNGCMCDRT--S-MQTVDQNLFKRVRGSSAARLEPC-NGTDPDHVSRAFDIYNKDVACIGKFLKTNCSRFRNLDKHDAYYIVKRCTKTVMDHEQVCYNDLKDSGAVAEHDFFTYKEGRCEFGNVARRNLTKYTMMDLCYAIRNFDEKNCEVLKEILVTVGACTEEFFE-NKDWFDPVENEAIHEVYAKLGPIVANAMLKCVAFCDAIVEKGYIGVITLDNQDLNGNFYDFGDFVKTAPGFGCACVTSYYSYMMPLMGMTSCLESENFVKSDIYGSDYKQYDLLAYDFTEHKEHLFQKYFKYWDRTYHPNCSDCTSDECIIHCANFNTLFSMTIPMTAFGPLVRKVHIDGVPVVVTAGYHFKQLGIVWNLDVKLDTMKLSMTDLLRFVTDPTLLVASSPALLDQRTVCFSIAALSTGITYQTVKPGHFNKDFYDFITERGFFEEGSELTLKHFFFAQGGEAAMTDFNYYRYNRVTVLDICHAQFVYKIVGKYFECYDGGCISAREVVVTNYDKSAGYPLNKFGKARLYYETLSYEEQDALFALTKRNVLPTMTQMNLKYAISGKARARTVGGVSLLSTMTTRQYHQKHLKSIAATRNATVVIGSTKFYGGWDNMLKNLMRDVDNGCLMGWDYPKCDRALPNMIRMASAMILGSKHVGCCTHNDRFYRLSNELAQVLTEVVHCTGGFYFKPGGTTSGDGTTAYANSAFNIFQAVSANVNKLLGVDSNACNNVTVKSIQRKVYDNCYRSSSIDEEFVVEYFSYLRKHFSMMILSDDGVVCYNKDYADLGYVADINAFKATLYYQNNVFMSTSKCWVEPDLSVGPHEFCSQHTLQIVGPDGDYYLPYPDPSRILSAGVFVDDIVKTDNVIMLERYVSLAIDAYPLTKHPKPAYQKVFYTLLDWVKHLQKNLNAGVLDSFSVTMLEEGQDKFWSEEFYASLYEKSTVLQAAGMCVVCGSQTVLRCGDCLRRPLLCTKCAYDHVMGTKHKFIISITPYVCSFNGCNVNDVTKLFLGGLSYYCMNHKPQLSFPLCANGNVFGLYKSSAVGSEAVEDFNKLAVSDWTNVEDYKLANNVKESLKIFAAETVKAKEESVKSEYAYAVLKEVIGPKEIVLQWEASKTKPPLNRNSVFTCFQISKDTKIQLGEFVFEQSEYGSDSVYYKSTSTYKLTPGMIFVLTFHNVSPLKAPILVNQEKYSTISKLYPVFNIAEAYNTLVPYYQMIGKQKFTTIQGPPGSGKSHCVIGLGLYYPQARIVYTACSHAAVDALCEKAAKNFNVDRCSRIIPQRIRVDCYTGFKPNNTNAQYLFCTVNALPEVSCDIVVVDEVSMCTNYDLSVINSRLSYKHIVYVGDPQQLPAPRTLINKGVLQPQDYNVVTKRMCTLGPDVFLHKCYRCPAEIVKTVSALVYENKFVPVNPESKQCFKMFVK---GQVQIESNSSINNKQLEVVKAFLVHNPKWRKAVFISPYNSQNYVARRLLGLQTQTVDSAQGSEYDYVIYTQTSDTQHSTNVNRFNVAITRAKVGILCIMCDR-TMYENLDFYEL
>XOL31380.1|Porcine_respiratory_coronavirus
RKMAQPSGLVEPCIVRVSYGNNVLNGLWLGDEVICPRHVIASDTTRVI-NYENEMSSVRLHNFSVSK-NNVFLGVVSARYKGVNLVLKVNQVNPNTPEHKFKSIKAGESFNILACYEGCPGSVYGVNMRSQGTIKGSFIAGTCGSVGYVLENG-ILYFVYMHHLELGNGSHVGSNFEGEMYGGYEDQPSMQLEGTNVMSSDNVVAFLYAALINGE-RWFVTNTSMSLESYNTWAKTNSFTELSSTDAFSMLAAKTGQSVEKLLDSIVRLNKGFGGRTILSYGSLCDEFTPTEVIRQMA-GKPTEHPSNSSLLTLCAFAPDPAKAYVDAVKRGMQPVNNCVKMLSNGAGNGMAVTNGVEANTQQDSYGGASVCIYCRCHVEHPAIDGLCRYKGKFVQIPTGTQDPIRFCIENEVCVVCGCWLNNGCMCDRT--S-MQIVDQELFKRVRGSSAARLEPC-NGTDPDHVSRAFDIYNKDVACIGKFLKTNCSRFRNLDKHDAYYIVKRCTKTVMDHEQVCYNDLKDSGAVAEHDFFTYKEGRCEFGNVARRNLTKYTMMDLCYAIRNFDEKNCEVLKEILVTVGACTEEFFE-NKDWFDPVENEAIHEVYAKLGPIVANAMLKCVAFCDSIVEKGYIGVITLDNQDLNGNFYDFGDFVKTAPGFGCACVTSYYSYMMPLMGMTSCLESENFVKSDIYGSDYKQYDLLAYDFTEHKEYLFQKYFKYWDRTYHPNCSDCTSDECIIHCANFNTLFSMTIPMTAFGPLVRKVHIDGVPVVVTAGYHFKQLGIVWNLDVKLDTMKLSMTDLLRFVTDPTLLVASSPALLDQRTVCFSIAALSTGITYQTVKPGHFNKDFYDFITERGFFEEGSELTLKHFFFAQGGEAAMTDFNYYRYNRVTVLDICQAQFVYKIVGKYFECYDGGCISAREVVVTNYDKSAGYPLNKFGKARLYYETLSYEEQDALFALTKRNVLPTMTQMNLKYAISGKARARTVGGVSLLSTMTTRQYHQKHLKSIAATRNATVVIGSTKFYGGWDNMLKNLMRDVDNGCLMGWDYPKCDRALPNMIRMASAMILGSKHVGCCTHNDRFYRLSNELAQVLTEVVHCTGGFYFKPGGTTSGDGTTAYANSAFNIFQAVSANVNKLLGVDSNACNNVTVKSIQRKVYDNCYRSSSIDEEFVVEYFSYLRKHFSMMILSDDGVVCYNKDYADLGYVADINAFKATLYYQNNVFMSTSKCWVEPDLSVGPHEFCSQHTLQIVGPDGDYYLPYPDPSRILSAGVFVDDIVKTDNVIMLERYVSLAIDAYPLTKHPKPAYQKVFYTLLDWVKHLQKNLNAGVLDSFSVTMLEEGQDKFWSEEFYASLYEKSTVLQAAGMCVVCGSQTVLRCGDCLRRPLLCTKCAYDHVMGTKHKFIMSITPYVCSFNGCNVNDVTKLFLGGLSYYCMNHKPQLSFPLCANGNVFGLYKSSAVGSEAVEDFNKLAVSDWTNVEDYKLANNVKESLKIFAAETVKAKEESVKSEYAYAVLKEVIGPKEIVLQWEASKTKPPLNRNSVFTCFQISKDTKIQLGEFVFEQSEYGSDSVYYKSTSTYKLIPGMIFVLTSHNVSPLKAPILVNQEKYNTISKLYPVFNIAEAYNTLVPYYQMIGKQKFTTIQGPPGSGKSHCVIGLGLYYPQARIVYTACSHAAVDALCEKAAKNFNVDRCSRIIPQRIRVDCYTGFKPNNTNAQYLFCTVNALPEVSCDIVVVDEVSMCTNYDLSVINSRLSYKHIVYVGDPQQLPAPRTLINKGVLQPQDYNVVTKRMCTLGPDVFLHKCYRCPAEIVKTVSALVYENKFVPVNPESKQCFKMFVK---GQVQIESNSSINNKQLEVVKAFLTHNPKWRKAVFISPYNSQNYVARRLLGLQTQTVDSAQGSEYDYVIYTQTSDTQHATNVNRFNVAITRAKVGILCIMCDK-TMYENLDFYEL
>AKZ66481.1|Alphacoronavirus_1
RKMAQPSGLVEPCIVRVSYGNNVLNGLWLGDEVICPRHVIASDTTRVI-NYDNEMSSVRLHNFSVSK-NNVFLGVVSAKYKGVNLVLKVNQVNPNTPEHKFKSIKSGESFNILACYEGCPGSVYGVNMRSQGTIKGSFIAGTCGSVGYVLENG-MLYFVYMHHLELGNGSHVGSNFDGEMYGGYEDQPSMQLEGTNVMSSDNVIAFLYAALINGE-RWFITNASMSLESYNTWAKTNSFTEVSSTDAFSMLAAKTGQSVEKLLDCIVRLNKGFGGRTILSYGSLCDEFTPTEVIRQMA-GKPTEHPSNSSLLTLCAFAPDPAKAYVDAVKRGMQPVNNCVKMLSNGAGNGMAVTNGVEANTQQDSYGGASVCIYCRCHVEHPAIDGMCRYKGKFVQIPTGIQDPIRFCIENEVCVVCGCWLNNGCMCDRT--S-MQTVDQSYLKRVRGSSAARLEPC-NGTDPDHVSRAFDIYNKDVACIGKFLKTNCSRFRNLDKHDAYYIVKRCTKTVMDHEQVCYNDLKDSGAVAEHDFFLYKEGRCEFGNVARRDLTKYTMMDLCYAIRNFDEKNCEVLKEILVTVGACTEEFFE-NKDWFDPVENEAIHEVYAKLGPIVANAMLKCVAFCDSIVEKGYIGIITLDNQDLNGNFYDFGDFVKTAPGFGCACVTSYYSYMMPLMGMTSCLESENFVKSEIYGSDYKQYDLLAYDFTEHKEYLFQKYFKYWDRTYHPNCSDCTSDECIIHCANFNTLFSMTIPMTAFGPLVRKVHIDGVPVVVTASYHFKQLGIVWNLDVKLDTMKLTMTDLLRFVTDPTLLVASSPALLDQRTVCFSIAALSTGVTYQTVKPGHFNKDFYDFITERGFFEEGSELTLKHFFFAQGGEAAMTDFNYYRYNRVTVLDICQAQFVYKIVGKYFECYDGGCINAREVVVTNYDKSAGYPLNKFGKARLYYETLSYEEQDALFALTKRNVLPTMTQMNLKYAISGKARARTVGGVSLLSTMTTRQYHQKHLKVIAATRNATVVIGSTKFYGGWDNMLKNLMRDVDNGCLMGWDYPKCDRALPNMIRMASAMILGSKHVGCCTHSDRFYRLSNELAQVLTEVVHCTGGFYIKPGGTTSGDGTTAYANSSFNIFQAVSANVNKLLGVDSNTCNNVTVKSIQRKIYDNCYRSSSIDEEFVVEYFSYLRKHFSMMILSDDGVVCYNKDYADLGYVADINAFKATLYYQNNVFMSTSKCWVEPDLNVGPHEFCSQHTLQIVGPEGDYYLPYPDPSRILSAGVFVDDIVKTDNVIMLERYVSLAIDAYPLTKHPKPAYQKVFYTLLDWVKHLQKNLNAGILDSFSVTMLEKGQDKFWSEKFYAKLYEKSTVLQAAGMCVVCGSQTVLRCGDCLRRPLLCTKCAYDHVMGTKHKFIMSITPYVCSFNGCNVNDVTKLFLGGLSYYCTDHKPQLSFPLCANGNVFGLYKSSAIGSKDVENFNKLAVSDWTNVENYKLANNVKKSLKIFAAETVKAKEESVKSEYAYAILKEVTGPKEIVLQWKASKANPPLNKNSVFTCFQISKDTKIQLGEFVFEQPEYGSDSVYFKSTSTSKLTPGMIFVLTSHNVSPLKATILVTQKKYNTISKLYPVFNITEAYNTLVPYYQMIGKQKFTTIQGPLGSGKSHCVMGLGLYYPQARIIYTACSHAAVDALCEKAAKNFNVDRCSRIIPQRIRVDCYTGFKPNNTNAQYLFCTVNALPEASCDIVVVDEVSMCTNYDLSVINSRLSYKHIVYVGDPQQLPAPRTLINKGVLQPQDYNVVTQRMCTLGPDVFLHKCYRCPAEIVKTVSALVYENKFVPVNPESKQCFKMFVK---GQVQIESNSSINNKQLEVVKAFLAHNPKWRKAVCISPHNSQNYVASRLLGLETQTVDSAQGSEYDYVIYTQTSDTQHATNVNRFNVAITRAKVGILCIMCDR-TMYDNLDFYEF
>XTP86150.1|Canine_coronavirus_2
RKMAQPSGIVEPCIVRVSYGNNVLNGLWLGDEVICPRHVIANDTTRVI-NYDNEMSSVRLHNFSISK-NNVFLGVVSAKYKGVNLVLKVNQVNPNTPEHKFKSIKPGESFNILACYEGCPGSVYGVNMRSQGTIKGSFIAGTCGSVGYVLENG-TLYFVYMHHLELGNGSHVGSNFDGEMYGGYEDQPSMQLEGTNVMSSDNVIAFLYAALINGE-RWFVTNASMSLESYNTWAKTNSFTEVSSTDAFSMLAAKTGQSVEKLLDCIVRLNKGFGGRTILSYGSLCDEFTPTEVIRQMA-GKPTEHPSNSSLLTLCAFAPDPAKAYVDAVKRGMQPVNNCVKMLSNGAGNGMAVTNGVEANTQQDSYGGASVCIYCRCHVEHPAIDGMCRYKGKFVQIPTGTQDPIRFCIENEVCVVCGCWLNNGCMCDRT--S-MQIVDQSYLKRVRGSSAARLEPC-NGTDPDHVSRAFDIYNKDVACIGKFLKTNCSRFRNLDKHDAYYIVKRCTKTVMDHEQVCYNDLKDSGAVAAHDFFLYKEGRCEFGNVARRDLTKYTMMDLCYAIRNFDEKNCEVLKEILVTVGACTEEFFE-NKDWFDPVENEAIHEVYAKLGPIVANAMLKCVAFCDAIVEKGYIGIITLDNQDLNGNFYDFGDFVKTAPGFGCACVTSYYSYMMPLMGMTSCLESENFVKSEIYGSDYKQYDLLAYDFTEHKEYLFQKYFKYWDRTYHPNCSDCTSDECIIHCANFNTLFSMTIPMTAFGPLVRKVHIDGVPVVVTAGYHFKQLGIVWNLDVKLDTMKLTMTDLLRFVTDPTLLVASSPALLDQRTVCFSIAALSTGVTYQTVKPCHFNKDFYDFITERGFFEEGSELTLKHFFFAQGGEAAMTDFNYYRYNRVTVLDICQAQFVYKIVGKYFECYDGGCINAREVVVTNYDKSAGYPLNKFGKARLYYETLSYEEQDALFALTKRNVLPTMTQMNLKYAISGKARARTVGGVSLLSTMTTRQYHQKHLKSIAATRNATVVIGSTKFYGGWDNMLKNLMRDVDNGCLMGWDYPKCDRALPNMIRMASAMILGSKHVGCCTHSDRFYRLSNELAQVLTEVVHCTGGFYFKPGGTTSGDGTTAYANSAFNIFQAVSANVNKLLGVDSNACNNVTVKSIQRKIYDNCYRSSSIDEEFVVEYFSYLRKHFSMMILSDDGVVCYNKDYADLGYVADINAFKATLYYQNNVFMSTSKCWVEPDLSVGPHEFCSQHTLQIVGPDGDYYLPYPDPSRILSAGVFVDDIVKTDNVIMLERYVSLAIDAYPLTKHPKPAYQKVFYTLLDWVKYLQKNLNAGVLDSFSVTMLEEGQDKFWSEEFYASLYEKSTVLQAAGMCVVCGSQTVLRCGDCLRRPLLCTKCAYDHVMGTKHKFIMSITPYVCSFNGCNVNDVTKLFLGGLSYYCTNHKPQLSFPLCANGNVFGLYKSSAVGSEDVEDFNKLAVSDWTNVEDYKLANNVKESLKIFAAETVKAKEESVKSEYAYAILKEVIGPKEIVLQWEASKTKPPLNRNSVFTCFQISKDTKIQLGEFVFEQSEYGSDSVYYKSTSTYKLTPGMIFVLTSHNVSPLKATILVNQEKYNTISKLYPVFNIAEAYNTLVPYYQMIGKQKFTTIQGPPGSGKSHCVIGLGLYYPQARIVYTACSHAAVDALCEKAAKNFNVDKCSRIIPQRIRVDCYTGFKPNNTHAQYLFCTVNALPEASCDIVVVDEVSMCTNYDLSVINSRLSYKHIVYVGDPQQLPAPRTLINKGVLQPQDYNVVTQRMCTLGPDVFLHKCYRCPAEIVKTVSALVYENKFVPVNPESKQCFKMFVK---GQVQIESNSSINNKQLEVVKAFLAHNPKWRKAVFISPYNSQNYVARRLLGLQTQTVDSAQGSEYDYVIYTQTSDTQHATNVNRFNVAITRAKVGILCIMCDR-TMYENLDFYEL
>ADI80522.1|Mink_coronavirus_strain_WD1133
RKIAQPSGVVEPCVVRVAYGNTVLNGLWLGDEVICPRHVIASDTTKTI-NYESDLLGVRLHNFSVSK-GNDFLGVIGCSYRGVNLVIKVSQVNTQTPKHKFRTVKAGDSFNILACYDGKPNGVYGVNMRTQGTIRGSFINGTCGSPGYVLEGD-TVHFVYMHHLELGNGSHVGSDFNGVMYGGYEDQPSLQLEGANVMSTENVVAFLYAAIINGE-RWFINSGYTSLETFNNWARSNGYTELASLDVFSMLAAKTSINVERLLDAIIRLSTGLGGRTILGYGSLSDEFTPTEVVRQMA-GKQTEHPSNSSLLTLCAFAPEPAKAYVELVKKGMQPVNNCVKMLSNGSGNGMAITNGVEATPNQDSYGGASVCIYCRSHTAHPSIDGMCRFKGKFVQVPAGTVDPIRFCIENDTCAVCACWLNNGCVCDRT--S-MQVVDQELFKRVRGSSGARLEPC-NGTSPDCVTRAFDVYNADVACIGKFLKTNCSRFKNLDAHDAYYIVKRCRKSVMDHEQVCYNALKHSNALASHDFFEYSEGRHVFGNVCRRDLTKYTMMDLCYALRNFDEKNCDVLKEILVLTNCCDNTFFD-NPDWYDPVENEAIHVVYAKLGHIVANAMLKCVALCDAMVEKGYVGIITLDNQDLNGNFYDFGDFVPTIGGCGCACVTSYYSYMMPIMGMTSCLDSENFVKSDIYGSDYKQYDLLSYDFTEHKEKLFNKYFKYWDRPYHPNCSDCVDDACILHCANFNTLFATTIPITAFGPLVRKVFIDGVPIVVTAGYHFKQLGLVWNKDVNVNNQKLSMTDLLKFVTDPSLLVASSPALLDQRTICFSIAALGTGVTYQTVKPGHFNKEFYDFIVERGYFAEGSDLTLKHYFFAQSGEAAITDFNYYRYNRTTVLDICQAELVFQIVAKYFDCYDGGCITAREVVVTNYDKSAGYPLNKFGKARLYYETLSYEEQDELFATTKRNVLPTMTQMNLKYAISGKARARTVGGVSLLSTMTTRQYHQKHLKSIAATRNATVVIGTTKFYGGWDDMLKNLMRDVDNGCLMGWDYPKCDRALPNMIRMASAMILGSKHVGCCTHSDRFYRLSNELAQVLTEVVHCTGGFYIKPGGTTSGDGTTAYANSAFNIFQAVSANVNRLLSVDSNTCNNYNVKALQRKIYDNCYRSSVVDPLVIDEYYAYLRKHFSMMILSDDGVVCYNKEYADLGYVADISAFKSVLYYQNNVFMSSAKCWVEPDLSVGPHEFCSQHTMQIVTPEGDYYLPYPDPSRILSAGVFVDDIVKTDNVIMLERYVSLAIDAYPLTKHPKPSYQKVFYTLLEWVKHLQKTLNAGILDSFSVTMLEDGQDKFWSEEFYANLYEKSTVLQAAGMCVVCSSQTVLRCGDCLRRPLLCTKCAYDHVMGTKHHFIMSLTPYVCSYNGCNINDVTKLYLGGLNYYCIDHKPQLSFPLCANGNVFGLYKSSAIGSPDVEDFNRLATSDWSNVEDYKLANNVKESLKLFAAETIKATEESVKSQYACAVLKEVVGPKEVVLQWEASKTKPPLNRNSVFTCYQILKNSKVQLGEFVFEQTEYGGDSVYYKSTSTNKLVPGMIFVLTSHNVGALKAPVLVNQEKYSTISKLYPTFNIAEDYSTLVPYYQMIGKQKFTTIQGPPGSGKSHCVIGLGLYYPGARIVYTACSHAAVDSLCEKAAKNFNVDKCSRIIPMRARVECYSGFKPNNNNAQYIFSTVNALPECNCDIVVVDEVSMCTNYELSVINSRVSYKHIVYVGDPQQLPAPRTLINKGVLKPQDYNVITQRMCTLGPDVFLHKCFRCPAEIVNTVSALVYENKFKPVKPESKQCFKMYVR---GNVQIDNGSSVNRKQLEVVKLFLAKNSKWKNATFISPYNSQNYVARRLLGLQTQTVDSAQGSEYDFVVYTQTSDTAHAVNINRFNVAITRAKIGILCVMCDK-AMYDGLNFYEI
>YP_009019180.1|Mink_coronavirus_strain_WD1127
RKIAQPSGIVEPCVVRVAYGNTVLNGLWLGDEVICPRHVIASDTTKTI-NYESDLLGVRLHNFSVSK-GNDFLGVIGCSYRGVNLVIKVSQVNTQTPKHKFRTVKAGDSFNILACYDGKPNGVYGVNMRTQGTIRGSFINGTCGSPGYVLEGD-TVHFVYMHHLELGNGSHVGSDFNGVMYGGYEDQPSLQLEGANVMSTDNVVAFLYAAIINGE-RWFINSGYTSLETFNNWARSNGYTELASIDVFSMLAAKTSINVERLLDAIMRLSTGLGGRTILGYGSLSDEFTPTEVVRQMA-GKQTEHPSNSSLLTLCAFAPEPAKAYVELVKKGMQPVNNCVKMLSNGSGNGMAITNGVEATPNQDSYGGASVCIYCRSHTAHPSIDGMCRFKGKFVQVPAGTADPIRFCIENDICAVCACWLNNGCVCDRT--S-MQVVDQELFKRVRGSSGARLEPC-NGTSPDCVTRAFDVYNADVACIGKFLKTNCSRFKNLDAHDAYYIVKRCRKSVMDHEQVCYNALKHSNALASHDFFEYSEGRHVFGNVCRRNLTKYTMMDLCYALRNFDEKNCDVLKEILVLTNCCDSTFFD-NPDWYDPVENEAIHVVYAKLGHIVANAMLKCVALCDAMVEKGYVGIITLDNQDLNGNFYDFGDFVSTIGGCGCACVTSYYSYMMPIMGMTSCLESENFVKSDIYGSDYKQYDLLSYDFTEHKEKLFNKYFKYWDRPYHPNCSDCVDDACILHCANFNTLFATTIPITAFGPLVRKVFIDGVPIVVTAGYHFKQLGLVWNKDVNVNNQKLSMTDLLKFVTDPSLLVASSPALLDQRTVCFSIAALGTGVTYQTVKPGHFNKEFYDFIVERGYFAEGSDLTLKHYFFAQSGEAAITDFNYYRYNRTTVLDICQAELVFQIVAKYFDCYDGGCITAREVVVTNYDKSAGYPLNKFGKARLYYETLSYEEQDELFATTKRNVLPTMTQMNLKYAISGKARARTVGGVSLLSTMTTRQYHQKHLKSIAATRNATVVIGTTKFYGGWDDMLKNLMRDVDNGCLMGWDYPKCDRALPNMIRMASAMILGSKHVGCCTHSDRFYRLSNELAQVLTEVVHCTGGFYIKPGGTTSGDGTTAYANSAFNIFQAVSANVNRLLSVDSNTCNNYNVKALQRKIYDNCYRSSVVDPLVIDEYYAYLRKHFSMMILSDDGVVCYNKEYADLGYVADISAFKSVLYYQNNVFMSSAKCWVEPDLSVGPHEFCSQHTMQIVTPDGDYYLPYPDPSRILSAGVFVDDIVKTDNVIMLERYVSLAIDAYPLTKHPKPSYQKVFYTLLEWVKHLQKTLNAGILDSFSVTMLEDGQDKFWSEEFYANLYEKSTVLQAAGMCVVCSSQTVLRCGDCLRRPLLCTKCAYDHVMGTKHHFIMSLTPYVCSYNGCNINDVTKLYLGGLNYYCMDHKPQLSFPLCANGNIFGLYKSSAVGSPDVEDFNRLATSDWSNVEDYKLANVVKESLKLFAAETIKATEESVKSQYACAVLKEVVGPKEVVLQWEASKTKPPLNRNSVFTCYQILKDSKVQLGEFVFEQTEYGGDAVYYKSTSTTKLVPGMIFVLTSHNVGALKAPVLVNQEKYSTISKLYPTFNIAEDYANLVPYYQMVGKQKFTTIQGPPGSGKSHCVIGLGLYYPGARIVYTACSHAAVDSLCEKAAKNFNVDKCSRIIPMRARVECYSGFKPNNNNAQYIFSTVNALPECNCDIVVVDEVSMCTNYELSVINSRVSYKHIVYVGDPQQLPAPRTLINKGVLKPQDYNVITQRMCTLGPDVFLHKCFRCPAEIVNTVSALVYENKFKPVKPESKQCFKMYVR---GNVQIDNGSSVNRKQLEVVKLFLAKNPKWKNATFISPYNSQNYVARRLLGLQTQTVDSAQGSEYDFVVYTQTSDTAHAVNINRFNVAITRAKIGILCVMCDK-AMYDGLNFYEI
>AVY53334.1|Alphacoronavirus_Mink-China-1-2016
RKIAQPSGIVEPCVVRVAYGNTVLNGLWLGDEVICPRHVIASDTTKTI-NYESDLLGVRLHNFSVSK-GNDFLGVIGCSYRGVNLIIKVSQVNTQTPKHKFRTVKAGDSFNILACYDGKPNGVYGVNMRTQGTIRGSFINGTCGSPGYVLEGD-TVHFVYMHHLELGNGSHVGSDLNGVMYGGYEDQPSLQLEGANVMSTDNVIAFLYAAIINGE-RWFINSGYTSLETFNNWARSNGYTELSSLDVFSMLAAKTSINVERLLDAIMRLSTGLGGRTILGYGSLSDEFTPTEVVRQMA-GKQTEHPSNSSLLTLCAFAPEPAKAYVELVKKGMQPVNNCVKMLSNGSGNGMAITNGVEATPNQDSYGGASVCIYCRSHTAHPSIDGMCRFKGKFVQVPAGTADPIRFCIENDTCAVCACWLNNGCVCDRT--S-MQVVDQELFKRVRGSSGARLEPC-NGTSPDCVTRAFDVYNADVACIGKFLKTNCSRFKNLDAHDAYYIVKRCRKSVMDHEQVCYNALKHSNALASHDFFEYSEGRHVFGNVCRRDLTKYTMMDLCYALRNFDEKNCDVLKEILVLTNCCDSTFFD-NPDWYDPVENEAIHVVYAKLGRIVANAMLKCVALCDAMVEKGYVGIITLDNQDLNGNFYDFGDFVPTIGGCGCACVTSYYSYMMPIMGMTSCLESENFVKSDIYGSDYKQYDLLSYDFTEHKEKLFNKYFKYWDRPYHPNCSDCVDDACILHCANFNTLFATTIPITAFGPLVRKVFIDGVPIVVTAGYHFKQLGLVWNKDVNVNNQKLSMTDLLKFVTDPSLLVASSPALLDQRTICFSIAALGTGVTYQTVKPGHFNKEFYDFVVERGFFAEGSDLTLKHYFFAQSGEAAITDFNYYRYNRTTVLDICQAELVFQIVAKYFDCYDGGCITAREVVVTNYDKSAGYPLNKFGKARLYYETLSYEEQDELFATTKRNVLPTMTQMNLKYAISGKARARTVGGVSLLSTMTTRQYHQKHLKSIAATRNATVVIGTTKFYGGWDDMLKNLMRDVDNGCLMGWDYPKCDRALPNMIRMASAMILGSKHVGCCTHSDRFYRLSNELAQVLTEVVHCTGGFYIKPGGTTSGDGTTAYANSAFNIFQAVSANVNRLLSVDSNTCNNYNVKALQRKIYDNCYRSSVVDPLVIDEYYAYLRKHFSMMILSDDGVVCYNKEYADLGYVADISAFKSVLYYQNNVFMSSAKCWVEPDLSVGPHEFCSQHTMQIVTPEGDYYLPYPDPSRILSAGVFVDDIVKTDNVIMLERYVSLAIDAYPLTKHPKPSYQKVFYTLLEWVKHLQKTLNAGILDSFSVTMLEDGQDKFWSEEFYANLYEKSTVLQAAGMCVVCSSQTVLRCGDCLRRPLLCTKCAYDHVMGTKHHFIMSLTPYVCSYNGCNINDVTKLYLGGLNYYCIDHKPQLSFPLCANGNIFGLYKSSAIGSPDVEDFNRLATSDWSNVEDYKLANNVKESLKLFAAETIKATEESVKSQYACAVLKEVVGPKEVVLQWEASKTKPPLNRNSVFTCYQILKDSKVQLGEFVFEQTEYGGDSVYYKSTSTTKLVPGMIFVLTSHNVGALKAPVLVNQEKYSTISKLYPTFNIAEDYATLVPYYQMIGKQKFTTIQGPPGSGKSHCVIGLGLYYPGARIVYTACSHAAVDSLCEKAAKNFNIDKCSRIIPMRARVECYSGFKPNNNNAQYIFSTVNALPECNCDIVVVDEVSMCTNYELSVINSRVSYKHIVYVGDPQQLPAPRTLINKGVLKPQDYNVITQRMCTLGPDVFLHKCFRCPAEIVNTVSALVYENKFKPVKPESKQCFKMYVR---GNVQIDNGSSVNRKQLEVVKLFLAKNPKWKNATFISPYNSQNYVARRLLGLQTQTVDSAQGSEYDFVVYTQTSDTAHAVNINRFNVAITRAKIGILCVMCDK-AMYDGLNFYEI
>QPP46977.1|Minacovirus_mink-NLD-2020-NT_4
RKIAQPSGIVEPCVVRVAYGNTVLNGLWLGDEVICPRHVIASDTTKTI-NYESDLLGVRLHNFSVSK-GNDFLGVIGCSYRGVNLVIKVSQVNTQTPKHKFRTVKAGDSFNILACYDGKPNGVYGVNMRTQGTIRGSFINGTCGSPGYVLEGD-TVHFVYMHHLELGNGSHVGSDLNGVMYGGYEDQPSLQLEGANVMSTDNVVAFLYAAIINGE-RWFINSGYTSLETFNNWARSNGYTELASLDVFSMLAAKTSINVERLLDAIMRLSTGLGGRTILGYGSLSDEFTPTEVVRQMA-GKQTEHPSNSSLLTLCAFAPEPAKAYVELVKKGMQPVNNCVKMLSNGSGNGMAITNGVEATPNQDSYGGASVCIYCRSHTAHPSIDGMCRFKGKFVQVPAGTADPIRFCIENDTCAVCACWLNNGCVCDRT--S-MQVVDQELFKRVRGSSGARLEPC-NGTSPDCVTRAFDVYNADVACIGKFLKTNCSRFKNLDAHDAYYIVKRCRKSVMDHEQVCYNALKHSNALASHDFFEYSEGRHVFGNVCRRDLTKYTMMDLCYALRNFDEKNCDVLKEILVLTNCCDSTFFD-NPDWYDPVENEAIHVVYAKLGHIVANAMLKCVALCDAMVEKGYVGILTLDNQDLNGNFYDFGDFVSTIGGCGCACVTSYYSYMMPIMGMTSCLESENFVKSDIYGSDYKQYDLLSYDFTEHKEKLFNKYFKYWDRPYHPNCSDCVDDACILHCANFNTLFATTIPITAFGPLVRKVFIDGVPIVVTAGYHFKQLGLVWNKDVNVNNQKLSMTDLLKFVTDPSLLVASSPALLDQRTICFSIAALGTGVTYQTVKPGHFNKEFYDFVVERGFFAEGSDLTLKHYFFAQSGEAAITDFNYYRYNRTTVLDICQAELVYQIVAKYFDCYDGGCITAREVVVTNYDKSAGYPLNKFGKARLYYETLSYEEQDELFATTKRNVLPTMTQMNLKYAISGKARARTVGGVSLLSTMTTRQYHQKHLKSIAATRNATVVIGTTKFYGGWDDMLKNLMRDVDNGCLMGWDYPKCDRALPNMIRMASAMILGSKHVGCCTHSDRFYRLSNELAQVLTEVVHCTGGFYIKPGGTTSGDGTTAYANSAFNIFQAVSANVNRLLSVDSNTCNNYNVKALQRKIYDNCYRSSVVDPLVIDEYYAYLRKHFSMMILSDDGVVCYNKEYADLGYVADISAFKSVLYYQNNVFMSSAKCWVEPDLSVGPHEFCSQHTMQIVTPEGDYYLPYPDPSRILSAGVFVDDIVKTDNVIMLERYVSLAIDAYPLTKHPKLSYQKVFYTLLEWVKHLQKTLNAGILDSFSVTMLEDGQDKFWSEEFYANLYEKSTVLQAAGMCVVCSSQTVLRCGDCLRRPLLCTKCAYDHVMGTKHHFIMSLTPYVCSYNGCNINDVTKLYLGGLNYYCIDHKPQLSFPLCANGNIFGLYKSSAIGSPDVEDFNRLATSDWSNVEDYKLANVVKESLKLFAAETVKATEESVKSQYACAVLKEVVGPKEVVLQWEASKTKPPLNRNSVFTCYQILKDSKVQLGEFVFEQTEYGGDSVYYKSTSTTKLVPGMLFVLTSHNVGALKAPVLVNQEKYSTISKLYPTFNIAEDYSTLVPYYQMIGKQKFTTIQGPPGSGKSHCVIGLGLYYPGARIVYTACSHAAVDSLCEKAAKNFNVDKCSRIIPMRARVECYSGFKPNNNNAQYIFSTVNALPECNCDIVVVDEVSMCTNYELSVINSRVSYKHIVYVGDPQQLPAPRTLINKGVLKPQDYNVITQRMCTLGPDVFLHKCFRCPAEIVNTVSALVYENKFKPVKPESKQCFKMYVR---GNVQIDNGSSVNRKQLEVVKLFLAKNPKWKNATFISPYNSQNYVARRLLGLQTQTVDSAQGSEYDFVVYTQTSDTAHAVNINRFNVAITRAKIGILCVMCDK-AMYDGLNFYEI
>YP_009256195.1|Ferret_coronavirus
RKIAQPSGVVEPCIVRVAYGSTVLNGLWLGDEVICPRHVIASDTSKPI-NYDTELLGVRLHNFSISK-GNDFLGVIGCSYRGVNLIIKVSQNNTLTPKHKFKTVKAGESFNILACYDGKPNGVYGVNMRTQGTIKGSFINGTCGSPGYVLDGD-IVNFVYMHHLELGNGSHVGSNLEGAMYGGYEDQPSMQLEGVNVMSTDNVVAFLYAALINGE-RWFVSNAAVALETYNNWAIANGFTELSSADSFSMLSAKTGVSVEKLLDAVMRLSTSLGGKTILGYGSLSDEFTTTEVVRQMA-GKQTEHPSNSSLLTLCAFAPEPAKAYVELVKKGMQPVNNCVKMLSNGSGNGMAVTNGVEATPNQDSYGGASVCIYCRSHTAHPSLDGFCRFKGKFVQVPTGTVDPIRFCIENEVCAVCACWLNNGCVCDRT--S-MQVVDQSYLNRVRGSSGARLEPC-NGTNPDCVTRAFDVYNADVACIGKFLKTNCSRFKNLDLHDAYYIVKRCRKSVMDHEQVCYNALKHSGAVASHSFFEYNEGRSIFGNVCRRDLTKYTMMDLCYALRNFDEKNCEVLKEILVLTGCCDSSYFD-NPDWYDPVENEAIHVVYAKLGRVVSNAMLKCVALCDAMVEKGLIGVLTLDNQDLNGNFYDFGDFVFTVEGYGCACVTSYYSYMMPIMGMTSCLESENFVKSDIYGSDYKQFDLLAYDFTAHKEMLFEKYFKYWDRPYHPNCSECIDDACLLHCANFNTLFSTTIPVTAFGPLVRKVFIDGVPVVVTAGYHFKQLGLVWNKDVNVSNQKLSMNDLLRFVTDPALLVASSPALLDQRTVCFSIAALGTGVTYQTVKPGHFNKEFYDFVVARGFFAEGCELTLKHYFFAQGGEAAITDFNYYRYNKTTVLDICQAQFVFQLVNKYFECYDGGCITAREVVVTNYDKSAGYPLNKFGKARLYYETLSYEEQDELFATTKRNVLPTMTQMNLKYAISGKARARTVGGVSLLSTMTTRQYHQKHLKSIAAMRNATVVIGTTKFYGGWDDMLKNLMRDVDNGCLMGWDYPKCDRALPNMIRMASAMVLGSKHVGCCTHSDRFYRLSNELAQVLTEVVHCTGGFYIKPGGTTSGDGTTAYANSAFNIFQAVSANVNRLLSVDSNTCNNYNVKSLQRKIYDSCYRASVVDPSLVDEYYAYLRKHFSMMILSDDGVVCYNKEYADLGYVADISAFKSVLYYQNNVFMSSSKCWVEPDLSVGPHEFCSQHTMQITTPEGNYYLPYPDPSRILSAGVFVDDIVKTDNVIMLERYVSLAIDAYPLTKHPKPIYQKVFYTLLEWVKHLQKTLNAGILDSFSVTMLEEGQDKFWSEEFYANLYEKSTVLQAAGMCVVCGSQTVLRCGDCLRRPLLCTKCAYDHVMGTKHHFIMSLTPYVCSYNGCNVNDVRKLYLGGLNYYCIDHKPQLAFPLCANGNVFGLYKSSAIGSADVEDFNRLSMSDWSNVEDYRLANNVKESLKLYAAETIKATEESVKSQYACAVLKEIVGPKEVVLQWEASKIKPPLNRNSVFTCYQILKDSKIQLGEFVFEQSEYGGDSVYYKSTSTTKLVPGMLFVLTSHNVGSLKAPVLLNQEKYSTISKLYPAFNISEDYSTLVPYYQMIGKQKYTTIQGPPGSGKSHCVIGLGLYYPGARIVYTACSHAAVDSLCEKAAKNFNIDKCSRIVPMRARVECYNGFKPNNNAAQYLFSTVNALPECSCDIVVVDEVSMCTNYELSVINSRVSYKHIVYVGDPQQLPAPRTLINKGVLKPQDYNVITQRMCTLGPDVFLHKCYRCPAEIVNTVSALVYDNKFKPVKGDSKQCFKMYVR---GNVQIDNGSSVNRKQLEVIKLFLAKNPKWKNATFISPYNSQNYVARRLLGLQTQTVDSAQGSEYDYVIYAQTSDTAHAVNINRFNVAITRAKVGILCVMCDK-PMYDGLNFYEI
>UBB42469.1|Jingmen_Apodemus_agrarius_alphacoronavirus_1
RKIAQPSGLVEPCIVRVTYHNSYLNGVWLGDQVYAPRHVIASDTTRVV-DYETEQNLVRSHNFSISR-GNSFLTVKGFKFEGCNVVINVAEVNPLTPEYKFDTLKPGDNFNILACYDGIPSGVYGVTLRYNSTIKGSFVNGTCGSPGYVVSNG-VIKFCYLHQMELGSGAHVGSDFTGKMYGGYQDQAKVQVEGADRLITENVVAFFYAALFNGE-RWWCSKSSTCITNFNSWAAENNFTQLAATDVFNLVASKTGVSVEQILAAIITYSKGFGHRTLLGYASINDEYTITEVMQQMA-GKPTEYATDCQILTLCAFAVNPKDAYLTAVKQGHKPLSNCIKMINNGSGNGLAITPRVEANTVQDSYGGASCCLYCRASVEHPSMKGVCNLRGKYVQVPTGTTDPVRFVLENEVCSVCSCWLGHGCVCDRS--T-VQIISQDYLNRVRGSSGAQLEPC-S---EHHVIRAFDIYNKDVACITKFPKINCVRFRNTGVHDAYYIVKKCSARVMDYEQSVYQKLSHSKALATHGFFPFKEARNIYGNIVRHNLTKYTMMDLCFALRNFDEKNCDVLKEILVLTNCCDYTYFE-NPNWYDPVENEHIHVVYYKLGTVVANAMLKCVALCDAMVEKGLIGVVTLDNQDLNGNFYDFGDFVEGPEGYGVPCVASYYSYMMPIMGMTNCLAQECYMNSDIFGKDFKRYDLLMYDFTEHKEALFRKYFKYWDQVYHPNCIDCVDDLCLLHCANFNTLFATTIPPTAFGPLVRKVFIDGVAVAVTAGYHFKQLGLVWNNDINVNNSKLTFNDLLRFVTDPAILIASSPALVDQRTCCLSVAALSTGVNYQIVKPGYFNKEFYDFLLERGFFNEGSDLTLRHFFFAQNGAAAITDFDYYRYNHTTMLDICQSRFVFKVVGKYFDCYEGGCIMAKDVIVTNLDKSAGYPLNKFGKARLYYESMSYEEQDALYAMTKRNVLPTMTQLNLKYAISGKARARTVGGVSLLSTMTTRQYHQKCLKSIVATRNATVVIGTTKFYGGWDNMLRTLIDDVDNPCLMGWDYPKCDRALPNMIRMASAMILGSKHVSCCSNMDKFYRLSNELAQVLTEVVHSNGGFYFKPGGTTSGDASTAYANSVFNIFQAVSANVNKLLAVDSNVCRNVSVKDLQRAVYDNCYRTSSISEDCVNNFYHYLRKHFSMMILSDDGVVCYNKEYADLGYVADINAFKATLYYQNNVFMSASKCWVEPDINVGPHEFCSQHTLQIVDGEGKYYLPYPDPSRILSAGVFVDDIIKTDGVVLLERYVSLAIDAYPLSKHTNPEYRKVFYTMLEWVKKLSNDLNKGVLDAFAITMLEDTQAKFWSEEFYANLYEKSSVLQSAGLCVVCQSQTVLRCGDCLRRPLLCTKCAYDHVMGTNHKFIMAVTPYVCCHSGCNVNDVTKLYLGGMSFYCVDHRPKLSFALCSNGNVFGLYKAMATGSDEVFDFNRLATTDWSNVDVYKLANTCSNSLKLFAAETVKAKEESVKSSYAIATLKEVVGNREIVLQWEASKVKPPLNRNSVFTGYYINKDAKFQMGEYTFEKSDYGNDSVFYKANTTTKLIPGMIFVLTSHNVAPLRAPVIVNQERYTSICKLYPSFYIDPAYSALVPHYQLIGRQKITTIQGPPGSGKSHTMVGLGLYYPSARILFTACSHAAVDSLCVKAAKTFAHEKCTRIIPAKARVECYSGFKVNNNSAQYVFSTINALPEVSVDLVVVDEVSMCTNYDLSVLNSRVAYRHIVYVGDPQQLPAPRTLITKGALEPADYNVVTRLMCTIGPDVFLSKCYRCPAEVVNSVSSLVYENKFKPVNAPSNLCFKLLFK---GAVHHDSGSCVNRKQLDVVKQFLARNPDWSKAVFISPYNSQNYVAARILGLQTQTVDSAQGSEYDYVIYTQTSDTAHALNVNRFNVAITRAKKGIFCVMNDV-NLFNALEFQEI
>XBU76526.1|Apodemus_agrarius_coronavirus
RKIAQPSGLVEPCIVRVTYHNSYLNGVWLGDQVYAPRHVIASDTTRVV-DYETEQNLVRSHNFSISR-GNSFLTVKGFRFEGCNVVINVAEVNPLTPEYKFDTLKPGDNFNILACYDGIPSGVYGVTLRYNSTIKGSFVNGTCGSPGYVVSNG-VIKFCYLHQMELGSGAHVGSDFTGKMYGGYQDQAKVQIEGANRLITENVVAFFYAALFNGE-RWWCSKSSTCITNFNSWAAENNFTQLAATDVFNLVASKTGVSVEQILAAIITYSKGFGHRTLLGYASISDEYTITEVMQQMA-GKPTEYATDCQLLTLCAFAVNPKDAYLTAVKQGHKPLSNCIKMINNGSGNGLAITPRVEANTVQDSYGGASCCLYCRASVEHPSMNGVCNLRGKYVQVPTGTTDPVRFVLENEVCSVCSCWLGHGCVCDRS--T-VQIISQDYLNRVRGSSDAQLEPC-S---EHHVIRAFDIYNKDVACITKFPKINCVRFRNTVVHDAYYIVKKCSARVMDYEQSVYQKLLHSKALATHSFFPFKEARNIYGNIVRHNLTKYTMMDLCFALRNFDEKNCDVLKEILVLTNCCDDTYFE-NSNWYDPVENEHIHVVYYKLGTVVANAMLKCVALCDAMVEKGLIGVVTLDNQDLNGNFYDFGDFVEGPEGYGVPCVASYYSYMMPIMGMTNCLAQECYMNSDIFGKDFKRYDLLMYDFTEHKDALFKKYFKYWDQVYHPNCIDCVDDLCLLHCANFNTLFATTIPPTAFGPLVRKVFIDGVAVAVTAGYHFKQLGLVWNNDINVNNSKLTFNDLLRFVTDPAILIASSPALVDQRTCCLSVAALSTGVNYQIVKPGYFNKEFYDFLLERGFFNEGSDLTLRHFFFAQNGAAAITDFDYYRYNHTTMLDICQARFVFKVVGKYFDCYEGGCIMAKDVIVTNLDKSAGYPLNKFGKARLYYESMSYEEQDALYAMTKRNVLPTMTQLNLKYAISGKARARTVGGVSLLSTMTTRQYHQKCLKSIVATRNATVVIGTTKFYGGWDNMLRTLIDDVDNPCLMGWDYPKCDRALPNMIRMASAMILGSKHVSCCSNMDKFYRLSNELAQVLTEVVHSNGGFYFKPGGTTSGDASTAYANSVFNIFQAVSANVNKLLAVDSNVCRNVSVKDLQRAVYDNCYRTSSISEDCVNNFYHYLRKHFSMMILSDDGVVCYNKEYADLGYVADINAFKATLYYQNNVFMSTSKCWVEPDINVGPHEFCSQHTLQIVDGDGKYYLPYPDPSRILSAGVFVDDIIKTDGVVLLERYVSLAIDAYPLSKHTNPEYRKVFYTMLEWVKKLSNDLNKGVLDAFAITMLEDTQAKFWSEDFYANLYEKSSVLQSAGLCVVCQSQTVLRCGDCLRRPLLCTKCAYDHVMGTNHKFIMAVTPYVCCHSGCNVNDVTKLYLGGMSFYCVDHRPKLSFALCSNGNVFGLYKAMATGSDEVFDFNRLATTDWSNVDVYKLANTCSNSLKLFAAETVKAKEESVKSSYAIATLKEIVGNREIVLQWEASKVKPPLNRNSVFTGYYINKDAKFQMGEYTFEKSDYGNDSVFYKANTTTKLIPGMIFVLTSHNVAPLRAPVIVNQERYTSICKLYPSFYIDPAYSALVPHYQLIGRQKITTIQGPPGSGKSHTMVGLGLYYPSARILFTACSHAAVDSLCVKAAKTFAHEKCTRIIPAKARVECYSGFKVNNNSAQYVFSTINALPEVSVDLVVVDEVSMCTNYDLSVLNSRVAYRHIVYVGDPQQLPAPRTLITKGALEPADYNVVTRLMCTIGPDVFLSKCYRCPAEVVNSVSSLVYENKFKPVNDPSNLCFKLLFK---GSVHHDSGSCVNRKQLDVVKQFLARNPDWSKAVFISPYNSQNYVAARILGLQTQTVDSAQGSEYDYVIYTQTSDTAHALNVNRFNVAITRAKKGIFCVMNDV-NLFNALEFQEI
>XBU76517.1|Human_coronavirus_KUMC22-3
RKIAQVSGLVEPCIVRVTYHNSYLNGVWLGDQVYAPRHVIASDITRVV-DYETEQNLVRSHNFSISR-GNSFLTVKGFKFEGCNVVINVAEVNPLTPEYKFDTLKSGDNFNILACYDGIPSGVYGVTLRYNSTIKGSFVNGTCGSPGYVVSNG-VIMFCYLHQMELGSGAHVGSDFTGKMYGGYQDQAKVQIEGANRLITENVVAFFYAALFNGE-RWWCSKSGTCITNFNSWAAENNFTQLAATDVFNLVASKTGVSVEQILAAIITYSKGFGHRTLLGYASINDEYTITEVMQQMA-GKPTEYATDCQILTLCAFAVNPRDAYLTAVKQGHKPLSNCIKMINNGSGNGLAITPRVEANTVQDSYGGASCCLYCRASVEHPNMNGVCNLRGKYVQVPTGTTDPVRFVLENEVCSVCSCWLGHGCVCDRS--T-VQIISQDYLNRVRGSSGAQLEPC-S---EHHEIRAFDIYNKDVACITKFPKINCVRIWNTGMHDAYYIAEQGSARVMDYEQSVYQKLLHSNALASHGFFPFKELCNIYGNIVRHNLTKYTMMDLCFALRNFDEKNCDVLKEILVLTNCCDYTYFD-NPNWYDPVENEHIHVVYYKLGTIVANAMLKCVELCDIMVEKGLIGVVTLDNQDLNGNFYDFGDFVEGPEGYGVPCVASYYSYMMPIMGMTNCLAQECYMNSDIFGKDFKRYDLLMYDFTEHKEALFKKYFKYWDQVYHPNCIDCVDDLCLLHCANFNTLFATTIPPTAFGPLVRKVFIDGVAVAVTAGYHFKQLGLVWNNDINVNNSKLTFNDLLRFVTDPAILIASSPALVDQRTCCLSVAALSTGVNYQIVKPGYFNKEFYDFLLERGFFNEGSDLTLRHFFFAQNGAAAITDFDYYRYNHTTMLDICQARFVFKVVGKYFDCYEGGCIMAKDVIVTNLDKSAGYPLNKFGKARRYYESMSYEEQDALYAMTKRNVLPTMTQLNLKYAISGKARARTVGGVSLLSTMTTRQYHQKCLKSIVATRNATVVIGTTKFYGGWDNMLRTLIDDADNPCLMGWDYPKCDRALPNMIRMASAMILGSKHVSCCSNIDKFYRLSNELAQVLTEVVHSNGGFYFKPGGTTSGDASTAYANSVFNIFQAVSANVNKLLAVDSNVCRTVSVKDLQCAVYDNCYRTSSISENCVNNFYHYLRKHFSMMILSDDGVVCYNKEYADLGYVADINAFKATLYYQNNVFMSTSKCWVEPDINVGPHEFCSQHTLQIVDGEGNYYLPYPDPSRILSAGVFVGDIIKTDGVVLLERYVSLDIAACPLSKHTNPEYRKVFYTMLEWVKKLSNDLNKGVLDAFAITMLEDTQAKFWSEEFYANLYEKSSVLQSAGLCVVCQSQTVLRCGDCLRRPLLCTKCAYDHVMGTNHKFIMAVTPYVCCHSGCNVNDGTWLYVGGMSFYCVEHRPKLSFALCSTANVFGLYKAMATGSDEVFDFNRLATTDWSNVDVYKLANTCSNSLKLFAAETVKAKEESVKSSYAIATLKEIVGNREIVLQWEASKVKPPLNRNSVFTGYYINKDAKFQMGEYTFEKSDYGNDSVFYKANTTTKLIPGMIFVLTSHNVAPLRAPVIVNQERYTSICKLYPSFYIDPAYSALVPHYQLIGRQKITTIQGPTGSGKSHTMVGLGGYWPFWRILCTACSHAAVDSLCVKAAKTFAHEKCTRIIPAKARVECYSGFKVNNNSAQYVFSTINALPEVSVDLVVVDEVSMCTNYDLSVLNSRVAYRHIVYVGDALQISDPRTLITKGALEPADYNVVTRLMCTIGPDVFLSKCYRCPAEVVNSVSSLVYENKFKPVNTPSNLCFKLLFK---GSVHHDSGSCVNRKQLDVVKQFLARNSDWSKAVFISPYNSQNYVAARILGLQTQTVDSAQGSEYDYVIYTQTSDTAHALNVNRFSVDITRAKKGIFCVMNDV-NLFNALEFQEI
>XBU76536.1|Apodemus_chejuensis_coronavirus
RKIAQPSGLVEPCIVRVTYHNSYLNGVWLGDQVYAPRHVIASDTTRVV-DYETEQNLVRSHNFSISR-GNSFLTVKGFKFEGCNVVINVAEVNPLTPEYKFDTLKPGDNFNILACYDGIPSGVYGVTLRYNSTIKGSFVNGTCGSPGYVVSNG-VIKFCYLHQMELGSGAHVGSDFTGKMYGGYQDQAKVQIEGANRLITENVVAFFYAALFNGE-RWWCSKSGTCITNFNSWAAENNFTQLAATDVFNLVASKTGVSVEQILAAIITYSKGFGHRTLLGYASINDEYTITEVMQQMA-GKPTEYATDCQILTLCAFAVNPRDAYLTAVKQGHKPLSNCIKMINNGSGNGLAITPRVEANTVQDSYGGASCCLYCRASVEHPNMNGVCNLRGKYVQVPTGTTDPVRFVLENEVCSVCSCWLGHGCVCDRS--T-VQIISQDYLNRVRGSSGAQLEPC-S---EHHVIRAFDIYNKDVACITKFPKINCVRFRNTGMHDAYYIVKKCSARVMDYEQSVYQKLLHSKALATHGFFPFKEARNIYGNIVRHNLTKYTMMDLCFALRNFDEKNCDVLKEILVLTNCCDCTYFD-NPNWYDPVENEHIHVVYYKLGTIVANAMLKCVALCDAMVEKGLIGVVTLDNQDLNGNFYDFGDFVEGPEGYGVPCVASYYSYMMPIMGMTNCLAQECYMNSDIFGKDFKRYDLLMYDFTEHKEALFKKYFKYWDQVYHPNCIDCVDDLCLLHCANFNTLFATTIPPTAFGPLVRKVFVDGVAVAVTAGYHFKQLGLVWNNDINVNNSKLTFNDLLRFVTDPAILIASSPALVDQRTCCLSVAALSTGVNYQIVKPGYFNKEFYDFLLERGFFNEGSDLTLRHFFFAQNGAAAITDFDYYRYNHTTMLDICQARFVFKVVGKYFDCYEGGCIMAKDVIVTNLDKSAGYPLNKFGKARLYYESMSYEEQDALYAMTKRNVLPTMTQLNLKYAISGKARARTVGGVSLLSTMTTRQYHQKCLKSIVATRNATVVIGTTKFYGGWDSMLRTLIDDVDNPCLMGWDYPKCDRALPNMIRMASAMILGSKHVSCCSNIDKFYRLSNELAQVLTEVVHSNGGFYFKPGGTTSGDASTAYANSVFNIFQAVSANVNKLLAVDSNVCRNVSVKDLQRAVYDNCYRTSYISENCVNNFYHYLRKHFSMMILSDDGVVCYNKEYADLGYVADINAFKATLYYQNNVFMSTSKCWVEPDINVGPHEFCSQHTLQIVDGEGNYYLPYPDPSRILSAGVFVDDIIKTDGVVLLERYVSLAIDAYPLSKHTNPEYRKVFYTMLEWVKKLSNDLNKGVLDAFAITMLEDTQAKFWSEEFYANLYEKSSVLQSAGLCVVCQSQTVLRCGDCLRRPLLCTKCAYDHVMGTNHKFIMAVTPYVCCYSGCNVNDVTKLYLGGMSFYCVDHRPKLSFALCSNGNVFGLYKAMATGSDEVFDFNRLATTDWSNVDVYKLANTCSNSLKLFAAETVKAKEESVKSSYAIATLKEIVGNREIVLQWEASKVKPPLNRNSVFTGYYINKDAKFQMGEYTFEKSDYGNDSVFYKANTTTKLIPGMIFVLTSHNVAPLRAPVIVNQERYTSICKLYPSFYIDPAYSALVPYYQLIGRQKITTIQGPPGSGKSHTMVGLGLYYPSARILFTACSHAAVDSLCVKAAKTFAHEKCTRIIPAKARVECYSGFKVNNNSAQYVFSTINALPEVSVDLVVVDEVSMCTNYDLSVLNSRVAYRHIVYVGDPQQLPDPRTLITKGALEPADYNVVTRLMCTIGPDVFLSKCYRCPAEVVNSVSSLVYENKFKPVNTPSNLCFKLLFK---GSVHHDSGSCVNRKQLDVVKQFLARNSDWSKAVFISPYNSQNYVAARILGLQTQTVDSAQGSEYDYVIYTQTSDTAHALNVNRFNVAITRAKKGIFCVMNDV-NLFNALEFQEI
>QB009910|Carollia_perspicillata/Brazil-CE/NAC28/2022
RKMAQPSGIIEPCIVRVMYGNQSLNGIWLGDQVHCPRHVIASDTSKQI-NYDYELSMMRLCNFTITK-GSMNLGVVGVTMKGSTLIIKVNSSNPFTPKHKFRTLRSGESFNILACYDGEPSGVYGVNMRDNMTIRGSFINGACGSPGYVVTGK-GVEFVYMHHLELGSGVHVGSDLFGNMYGKYEDQPTIQIESANQYVTENVVSFMYGALLNGD-NWWMKGNESSVDAFNEWAKSNGYTTITCMKAFSILAARTGVSVEAVLAAIQRLSDGFGGKTIMGFGSLTDEFTMPEIVKQMA-GKQTEIVSNSSLLTLCAFAVDPKKAYIDAVKSGTAPLANCVKMLANGGGNGQAITNGVEANTSQDSYGGASVCLYCRCHIEHPAMDGRCQFKGKYVQVPMATNDPVRFCLENDVCKVCMCWLNHGCQCDRA--A-VQGADTAYLN------------------------------------------------------------------------------------------------------------------------------------------------------------------------------------------------------------------------------------------------------------------------------------------------------------------------------------------------------------------------------------------------------------------------------------------------------------------------------------------GC-------------------------------------------------------------------------------------------------------------------------------------------------------------------------------------------------------------------------GALVSLD------------------------------------------------------------------------------------------------------------------------------------------------------------------------------------------------------------------------------------------------------------------------------------------------------------------------------------------------------------------------------------------------------------------------------------------------------------------------------------------------------------------------------------------------------------------------------------------------------------------------------------------------------------------------------------------------------------------------------------------------------------------------------------------------------------------------------------------------
```
