## Supplementary File 1 for "Discovery of two potential new species and two novel bat-coronavirus subgenera (*Phyllacovirus* and *Phyllobecovirus*) in the Neotropics"

```
>MT663548.1|AMA_L_F
gggctgggattatcctaagtgtgaccgtgctcttccaagcatgatcaggatgatctctgccatgatacttggttctaaacacgtaacttgttgcacagcgagtgataagtattaccgtttgtgtaacgagttggcacaagtactgacagaagtcgtgtactcaaatggtggtttttattttaaacctggtggtactacatcaggtgacgctacaaccgcctatgccaattccgtgttcaacatatttcaggctgttagcgctaatatcaaccgtttgcttactgttgatagttatgcgattcataatgagtccgttaagagcctgcaaagacagttgtacgataattgttaccgtgctacatccgtggatgctacgtttgtttctgattattatcagttcttacgtaagcatttttccatgatgattctgtctgacgatggtgttg
>NC_055953.1|Bat alphacoronavirus
GGGCTGGGATTATCCTAAGTGTGACCGTGCTCTTCCAAGCATGATCAGGATGATCTCTGCCATGATACTTGGTTCTAAACACGTAACTTGTTGCACAGCGAGTGATAAGTATTACCGTTTGTGTAACGAGTTGGCACAAGTACTGACAGAAGTCGTGTACTCAAATGGTGGTTTTTATTTTAAACCTGGTGGTACTACATCAGGTGACGCTACAACCGCCTATGCCAATTCCGTGTTCAACATATTTCAGGCTGTTAGCGCTAATATCAACCGTTTGCTTACTGTTGATAGTTATGCGATTCATAATGAGTCCGTTAAGAGCCTGCAAAGACAGTTGTACGATAATTGTTACCGTGCTACATCCGTGGATGCTACGTTTGTTTCTGATTATTATCAGTTCTTACGTAAGCATTTTTCCATGATGATTCTGTCTGACGATGGTGTTG
>MW249018.1|DesRot/Peru/HUA4_F_DrCoV
gggatgggattatcctaagtgtgaccgtgctcttccaagcatgatcaggatgatctctgccatgatacttggttctaaacacgtaacttgttgcacagcgagtgataagtattaccgtttgtgtaacgagttggcacaagtactgacagaagtcgtgtactcaaatggtggtttttattttaaacctggtggtactacatcaggtgacgctacaaccgcctatgccaattccgtgtttaacatatttcaggctgttagcgctaatatcaaccgtttgcttactgttgatagttatgcgattcataatgagtccgttaagagcctgcaaagacagttgtacgataattgttaccgtgctacatccgtggatgctacgtttgtttctgattattatcagttcttacgtaagcatttttccatgatgattctgtctgacgatggtgttg
>KU552072.1|4292
nnnnnnnnnnnnnnnnnagtgtgaccgtgctcttccaagcatgatcaggatgatctctgccatgatacttggttctaaacacgtaacttgttgcacagcgagtgataagtattaccgcctgtgtaacgagttggcacaagtactgacagaagtcgtgtactcaaatggtggtttttattttaaacctggtggtactacatcaggtgatgctacaaccgcctatgccaattccgtgttcaacatatttcaggctgttagcgctaatatcaaccgtttgcttactgttgatagttatgcgattcataatgagtccgttaagagcctgcaaagacagttgtacgataattgttatcgtgctacatctgtggatgctacgtttgtttttgattattaccagttcttacgtaagcacttttccatgatgattctgtctgacgatggtgttg
>OM265181.1|Diphylla_ecaudata/Brazil-SP/SLC31/2020
nnnnnnnnnnnnnnnnnnnnnngaccgtgctcttccaagcatgatcaggatgatctcagccatgatacttggttctaaacacgtaacttgttgcacagcgagtgataagtattaccgcctgtgtaacgagttggcacaagtactgacagaagtcgtgtactcaaatggtggtttttattttaaacctggtggtactacatcaggtgatgctacaaccgcctatgccaattccgtgttcaacatatttcaggctgttagcgctaatatcaaccgtttgcttactgttgatagttatgcgattcataatgagtccgttaagagcctgcaaagacagttgtacgataattgttatcgtgctacatctgtggatgctacgtttgtttctgattattaccagttcttacgtaagcacttttccatgatgattnnnnnnnnnnnnnnnnnnn
>OM265175.1|Carollia_perspicillata/Brazil-PE/PE353/2021
nnnnnnnnnnnnnnctaagtgtgaccgtgctcttccaagcatgatcaggatgatctctgccatgatacttggttctaaacacgtaacttgttgcacagcgagtgataagtattaccgtctgtgtaacgagttggcacaagtactgacagaagtcgtgtactcaaatggtggtttttatttcaaacctggtggcactacatcaggtgatgctacaactgcctatgccaattccgtgttcaacatatttcaggctgttagcgctaatatcaaccgtttgcttactgttgatagttatgcgattcataatgagtccgttaagagcctgcaaagacagttgtacgataattgttatcgtgctacatctgtggatgctacgtttgtttctgattannnnnnnnnnnnnnnnnnnnnnnnnnnnnnnnnnnnnnnnnnnnnnnnnnnnnnnn
>OM265185.1|Phyllostomus_discolor/Brazil-PE/PE168/2021
nnnnnnnnnnnnnnnnnnnnnnnnnnnnnnnnnnnnnnnnnnnnnnnnnnnnnnnnnngccatgatacttggttctaaacacgtaacttgttgcacagcgagtgataagtattaccgtctgtgtaacgagttggcacaagtactgacagaagtcgtgtactcaaatggtggtttttatttcaaacctggtggcactacatcaggtgatgctacaactgcctatgccaattccgtgttcaacatatttcaggctgttagcgctaatatcaaccgtttgcttactgttgatagttatgcgattcataatgagtccgttaagagcctgcaaagacagttgtacgataattgttatcgtgctacatctgtggatgctacgtttgtttctgannnnnnnnnnnnnnnnnnnnnnnnnnnnnnnnnnnnnnnnnnnnnnnnnnnnnnnnnnn
>OR805808.1|BatCoV/Phyllostomus_discolor/Brazil/CE/FIOCRUZ-A211186/2021
nggttgggactatcctaagtgtgaccgtgctcttccaagcatgatcaggatgatctctgccatgatacttggttctaaacacgtaacttgttgcacagcgagtgataagtattaccgtctgtgtaacgagttggcacaagtactgacagaagtcgtgtactcaaatggtggtttttatttcaaacctggtggcactacatcaggtgatgctacaactgcctatgccaattccgtgttcaacatatttcaggctgttagcgctaatatcaaccgtttgcttactgttgatagttatgcgattcataatgagtccgttaagagcctgcaaagacagttgtacgataattgttatcgtgctacatctgtggatgctacgtttgtttctgattattatcagttcttacgtaagcatttttccatgatgattctatctgatgatggaannn
>OR805814.1|BatCoV/Carollia_perspicillata/Brazil/CE/FIOCRUZ-A211329/2021
nggttgggactatcctaagtgtgaccgtgctcttccaagcatgatcaggatgatctctgccatgatacttggttctaaacacgtaacttgttgcacagcgagtgataagtattaccgtctgtgtaacgagttggcacaagtactgacagaagtcgtgtactcaaatggtggtttttatttcaaacctggtggcactacatcaggtgatgctacaactgcctatgccaattccgtgttcaacatatttcaggctgttagcgctaatatcaaccgtttgcttactgttgatagttatgcgattcataatgagtccgttaagagcctgcaaagacagttgtacgataattgttatcgtgctacatctgtggatgctacgtttgtttctgattattatcagttcttacgtaagcatttttccatgatgattctatctgatgatggannnn
>OM265196.1|Phyllostomus_discolor/Brazil-PE/PE410/2021
nnnnnnnnnnnnnnnnnnnnnnnnnnnnnnnnnnnnnnnnnnnnnnnnnnnnntctctgccatgatacttggttctaaacacgtaacttgttgcacagcgagtgataagtattaccgtctgtgtaacgagttggcacaagtactgacagaagtcgtgtactcaaatggtggtttttatttcaaacctggtggcactacatcaggtgatgctacaactgcctatgccaattccgtgttcaacatatttcaggctgttagcgctaatatcaaccgtttgcttactgttgatagttatgcgattcataatgagtccgttaagagcctgcaaagacagttgtacgataattgttatcgtgctacatctgtggatgctacgtttgtttctgattattatcagttcttacgtaagcatttttccatgatgattnnnnnnnnnnnnnnnnnnn
>OM265184.1|Phyllostomus_discolor/Brazil-PE/PE160/2021
nnnnnnnnnnnnnnnnaagtgtgaccgtgctcttccaagcatgatcaggatgatctctgccatgatacttggttctaaacacgtaacttgttgcacagcgagtgataagtattaccgtctgtgtaacgagttggcacaagtactgacagaagtcgtgtactcaaatggtggtttttatttcaaacctggtggcactacaccaggtgatgctacaactgcctatgccaattccgtgttcaacatatttcaggctgttagcgctaatatcaaccgtttgcttactgttgatagttatgcgattcataatgagtccgttaagagcctgcaaagacagttgtacgataattgttatcgtgctacatctgtggatgctacgtttgtttctgattattatcagttcttacgtaagcatttttccatgatgatnnnnnnnnnnnnnnnnnnnn
>OM265187.1|Phyllostomus_discolor/Brazil-PE/PE175/2021
nnnnnnnnnnnnncctaagtgtgaccgtgctctcccaagcatgatcaggatgatctctgccatgatacttggttctaaacacgtaacttgttgcacagcgagtgataagtattaccgtctgtgtaacgagttggcacaagtactgacagaagtcgtgtactcaaatggtggtttttatttcaaacctggtggcactacatcaggtgatgctacaactgcctatgccaattccgtgttcaacatatttcaggctgttagcgctaatatcaaccgtttgcttactgttgatagttatgcgattcataatgagtccgttaagagcctgcaaagacagttgtacgataattgttatcgtgctacatccgtggatgccacgtttgtttctgattannnnnnnnnnnnnnnnnnnnnnnnnnnnnnnnnnnnnnnnnnnnnnnnnnnnnnnn
>OM265190.1|Phyllostomus_discolor/Brazil-PE/PE179/2021
nnnnnnnnnnnnnnnnnnnnnnnnnnnnnnnnnnnnnnnnnnnnnnnnnnngatctctgccatgatacttggttctaaacacgtaacttgttgcacagcgagtgataagtattaccgtctgtgtaacgagttggcacaagtactgacagaagtcgtgtactcaaatggtggtttttatttcaaacctggtggcactacatcaggtgatgctacaactgcctatgccaattccgtgtttaacatatttcaggctgttagcgctaatatcaaccgtttgcttactgttgatagttatgcgattcataatgagtccgttaagagcctgcaaagacagttgtacgataattgttatcgtgctacatccgtggatgccacgtttgtttctnnnnnnnnnnnnnnnnnnnnnnnnnnnnnnnnnnnnnnnnnnnnnnnnnnnnnnnnnnnnn
>OM265195.1|Phyllostomus_discolor/Brazil-PE/PE364/2021
nnnnnnnnnnnnnnnnnagtgtgaccgtgctcttccaagcatgatcaggatgatctctgccatgatacttggttctaaacacgtaacttgttgcacagcgagtgataagtattaccgtctgtgtaacgagttggcacaagtactgacagaagtcgtgtactcaaatggtggtttttatttcaaacctggtggcactacatcaggtgatgctacaactgcctatgccaattccgtgttcaacatatttcaggctgttagcgctaatatcaaccgtttgcttactgttgatagttatgcgattcataatgagtccgttaagagcctgcaaagacagttgtacgataattgttatcgtgctacatccgtggatgccacgtttgtttctgattattatcagttcttacgtaagcatttttccatgatgatnnnnnnnnnnnnnnnnnnnn
>OR805822.1|BatCoV/Phyllostomusdiscolor/Brazil/CE/FIOCRUZ-A220477/2022
nnnnnnnnnnnnnnnnaagtgtgaccgtgctcttccaagcatgatcaggatgatctctgccatgatacttggttctaaacacgtaacttgttgcacagcgagtgataagtattaccgtctgtgtaacgagttggcacaagtactgacagaagtcgtgtactcaaatggtggtttttatttcaaacctggtggcactacatcaggtgatgctacaactgcctatgccaattccgtgttcaacatatttcaggctgttagcgctaatatcaaccgtttgcttactgttgatagttatgcgattcataatgagtccgttaagagcctgcagagacagttgtacgataattgttatcgtgctacatctgtggatgctacnnnnnnnnnnnnnnnnnnnnnnnnnnnnnnnnnnnnnnnnnnnnnnnnnnnnnnnnnnnnnnnnnnnnnnn
>MH974772.1|BtCoV_SJRP08I
nnnttgggactatcctaagtgtgaccgtgctcttccgagcatgatcaggatgatctctgccatgatacttggttccaaacacgtaacttgttgcacagcgagtgataagtattaccgtctgtgtaacgagttggcacaagtactgacggaagtcgtgtactcaaatggtggtttttatttcaaacctggtggtactacatcaggtgatgctacgaccgcctatgccaattccgtgttcaacatatttcaggctgttagcgctaatatcaaccgtttgcttactgttgatagttatgcgattcataatgagtccgttaagagcctgcaaagacagttgtacgataattgttatcgtgctacatccgtggatgctacgtttgtttctgattattatcagttcttacgcaagcatttttccatgatgattctnnnnnnnnnnnnnnnnn
>OM265192.1|Phyllostomus_discolor/Brazil-PE/PE276/2021
nnnnnnnnnnnnnnntaagtgtgaccgtgctcttccgagcatgatcaggatgatctctgccatgatacttggttccaaacacgtaacttgttgcacagcgagtgataagtattaccgtctgtgtaacgagttggcacaagtactgacggaagtcgtgtactcaaatggtggtttttatttcaaacctggtggtactacatcaggtgatgctacgaccgcctatgccaattccgtgttcaacatatttcaggctgttagcgctaatatcaaccgtttgcttactgttgatagttatgcgattcataatgagtccgttaagagcctgcaaagacagttgtacgataattgttatcgtgctacatccgtggatgctacgtttgtttctgattattatcagttcttacgcaagcatttttccatgatgattcnnnnnnnnnnnnnnnnnn
>OR805811.1|BatCoV/Phyllostomus_discolor/Brazil/CE/FIOCRUZ-A220484/2022
nnnnnnnnnnnnnnntaagtgtgaccgtgctcttccgagcatgatcaggatgatctctgccatgatacttggttccaaacacgtaacttgttgcacagcgagtgataagtattaccgtctgtgtaacgagttggcacaagtactgacggaagtcgtgtactcaaatggtggtttttatttcaaacctggtggtactacatcaggtgatgctacgaccgcctatgccaattccgtgttcaacatatttcaggctgttagcgctaatatcaaccgtttgcttactgttgatagttatgcgattcataatgagtccgttaagagcctgcaaagacagttgtacgataattgttatcgtgctacatccgtggatgctacgtttgtttctgattattatcagttcttacgcaagcatttttccatgatgattcnnnnnnnnnnnnnnnnnn
>MH974774.1|BtCoV_SJRP22I
nnnttgggactatcctaagtgtgaccgtgctcttccgagcatgatcaggatgatctctgccatgatacttggttccaaacacgtaacttgttgcacagcgagtgataagtattaccgtctgtgtaacgagttggcacaagtactgacggaagtcgtgtactcaaatggtggtttttatttcaaacctggtggtactacatcaggtgatgctacgaccgcctatgccaattccgtgtttaacatatttcaggctgttagcgctaatatcaaccgtttgcttactgttgatagttatgcgattcataatgagtccgttaagagcctgcaaagacagttgtacgataattgttatcgtgctacatccgtggatgctacgtttgtttctgattattatcagttcttacgcaagcatttttccatgatgattctnnnnnnnnnnnnnnnnn
>ON228223.1|D23
nnnnnnnnnnnnnnnnaagtgtgatcgtgctcttccaagcatgatcaggatgatctctgccatgatacttggttctaaacacgtaacttgttgcacagcgagtgataagtattaccgtctgtgtaacgagttggcacaagtactgacagaagtcgtgtactcaaatggtggtttttattttaaacctgggggtactacatcaggtgatgctacaaccgcctatgccaattccgtgttcaacatatttcaggctgttagcgctaatatcaaccgtttgcttactgttgatagttacgcgattcataatgagtccgttaagagcttgcaaagacagttgtacgataattgttatcgtgctacatctgtggatgctacgtttgttgctgattattatcagttcttacgtaagcacttttccatgatgattctannnnnnnnnnnnnnnn
>ON246268.1|H21
nnnnnnnnnnnnnnnnnnnnnnnnnnnnnnnnnnnnnnnnnnnnnnnnnnnnnnntctgccatgatacttggttctaaacacgtaacttgttgcacagcgagtgataagtattaccgtctgtgtaacgagttggcacaagtactgacagaagtcgtgtactcaaatggtggtttttattttaaacctgggggtactacatcaggtgatgctacaaccgcctatgccaattccgtgttcaacatatttcaggctgttagcgctaatatcaaccgtttgcttactgttgatagttacgcgattcataatgagtccgttaagagcttgcaaagacagttgtacgataattgttatcgtgctacatctgtggatgctacgtttgttgctgattattatcagttcttacgtaagcacttttccatgatgatnnnnnnnnnnnnnnnnnnnn
>PQ493296.1|BatCoV/Desmodus_rotundus/Brazil/Pantanal/JS199/2021
nnnnnnnnnnnnnnnnnnnnnnnnnnnnnnnnnnnnnnnnnnnnnnnnnnngatctctgccatgatacttggttctaaacacgtaacttgttgcacagcgagtgataagtattaccgtctgtgtaacgagctggcacaagtactgacagaagtcgtgtactcaaatggtggtttttattttaaacctgggggtactacatcaggtgatgccacaaccgcctacgccaattccgtgttcaacatatttcaggctgttagcgctaatatcaaccgtttgcttactgttgatagttatgcgattcataatgagtccgttaagagcctgcaaagacagttgtacgataattgttatcgtgctacatctgtggatgctacgtttgtnnnnnnnnnnnnnnnnnnnnnnnnnnnnnnnnnnnnnnnnnnnnnnnnnnnnnnnnnnnnnnnnn
>OM265188.1|Phyllostomus_discolor/Brazil-PE/PE176/2021
nnnnnnnnnnnnnnnnnagtgtgaccgtgctcttccgagcatgatcaggatgatctctgccatgatacttggttctaaacacgtaacttgttgcacggcgagtgacaagtattaccgtctgtgtaacgagttggcacaagtactgacagaagtcgtgtactcaaatggtggtttttatttcaaacctggtggtactacatcgggtgatgctacaaccgcctatgccaattccgtgttcaacatatttcaggctgttagcgctaatatcaaccgtttgcttactgttgatagttatgcgattcataatgattccgttaagagcctgcaaagacagttgtacgataattgttatcgtgctacatctgtggatgctacgtttgtttctgactattatcagttcttacgtaagcatttttccatgatgatttcatctgnnnnnnnnnnnn
>OM265197.1|Phyllostomus_discolor/Brazil-PE/PE425/2021
nnnnnnnnnnnnnnnnnngtgtgaccgtgctcttccgagcatgatcaggatgatctctgccatgatacttggttctaaacacgtaacttgttgcacggcgagtgacaagtattaccgtctgtgtaacgagttggcacaagtactgacagaagtcgtgtactcaaatggtggtttttatttcaaacctggtggtactacatcgggtgatgctacaaccgcctatgccaattccgtgttcaacatatttcaggctgttagcgctaatatcaaccgtttgcttactgttgatagttatgcgattcataatgagtccgttaagagcctgcaaagacagttgtacgataattgttatcgtgctacatctgtggatgctacgtttgtttctgactatnnnnnnnnnnnnnnnnnnnnnnnnnnnnnnnnnnnnnnnnnnnnnnnnnnnnnnn
>OM265193.1|Phyllostomus_discolor/Brazil-PE/PE315/2021
nnnnnnnnnnnnnnnnaagtgtgaccgtgctctcccgagcatgatcaggatgatctctgccatgatacttggttctaaacacgtaacttgttgcacggcgagtgacaagtattaccgtctgtgtaacgagttggcacaagtactgacagaagtcgtgtactcaaatggtggtttttatttcaaacctggtggtactacatcgggtgatgctacaaccgcctatgccaattccgtgttcaacatatttcaggctgttagcgctaatatcaaccgtttgcttactgttgatagttatgcgattcataatgagtccgttaagagcctgcaaagacagttgtacgataattgttatcgtgccacatctgtggatgctacgtttgtttctgattattatcagttcttacgtaagcatttttccatgatgannnnnnnnnnnnnnnnnnnnn
>OM265189.1|Phyllostomus_discolor/Brazil-PE/PE177/2021
nnnnnnnnnnnnnnnnnnnnnnnnnnnnnnnnnnnnnnnnatgatcaggatgatctctgccatgatacttggttctaaacacgtaacttgttgcacggcgagtgacaagtattaccgtctgtgtaacgagttggcacaagtactgacagaagtcgtgtactcaaatggtggtttttatttcaaacctggtggtactacatcgggtgatgctacaaccgcctatgccaattccgtgttcaacatatttcaggctgttagcgctaatatcaaccgtttgcttactgttgatagttatgcgattcataatgattccgttaagagcctgcaaagacagttgtacgataattgttatcgtgctacatctgtggatgctacgtttgtttctgactattatcagttcttacgtaagcatttttccatgatgattctatctgatnnnnnnnnnn
>OM265172.1|Carollia_perspicillata/Brazil-PE/PE271/2021
nnnnnnnnnnnntcctaagtgtgaccgtgctcttccaagcatgatcaggatgatctctgccatgatacttggttctaaacacgtaacttgttgcacggcgagtgataagtattaccgtctgtgtaacgagttggcacaagtactgacagaagtcgtgtactcaaatggcgggttttatttcaaacctggtggcactacatcaggtgatgctacaaccgcctatgccaattccgtgttcaacatatttcaggctgttagcgctaatatcaaccgtttgcttactgttgatagttatgcgattcataatgagtccgttaagagcctgcaaagacagttgtacgataattgctatcgtgctacatctgtggatgctacgtttgtttctgattatnnnnnnnnnnnnnnnnnnnnnnnnnnnnnnnnnnnnnnnnnnnnnnnnnnnnnnn
>OM265191.1|Phyllostomus_discolor/Brazil-PE/PE185/2021
nnnnnnnnnnnnnnnnnagtgtgaccgtgctcttccaagcatgatcaggatgatctctgccatgatacttggttctaaacacgtaacttgttgcacggcgagtgataagtattaccgtctgtgtaacgagttggcacaagtactgacagaagtcgtgtactcaaatggcgggttttatttcaaacctggtggcactacatcaggtgatgctacaaccgcctatgccaattccgtgttcaacatatttcaggctgttagcgctaatatcaaccgtttgcttactgttgatagttatgcgattcataatgagtccgttaagagcctgcaaagacagttgtacgataattgctatcgtgctacatctgtggatgctacgtttgtttctgattatnnnnnnnnnnnnnnnnnnnnnnnnnnnnnnnnnnnnnnnnnnnnnnnnnnnnnnn
>OR250036.1|batCov/Ph_dis/IIBT240/COL/2022
nnnnnnnnnnnnnnnnnnnnnnnntcgtgctcttccaagcatgatcaggatgatctctgccatgatacttggttctaagcatgtaacttgttgcacggcgagtgataagtattaccgtctgtgtaacgagttggcacaagtactgacagaagtcgtgtactcaaatggtggtttttatttcaaacctggtggtactacatcaggtgatgctacaaccgcctatgccaattccgtgttcaacatatttcaggctgttagcgctaatatcaaccgtttgcttactgttgatagttatgcaattcataatgagtccgttaagagcctgcaaagacagttgtacgataattgttatcgtgctacatccgtggatgccacgtttgtttctgattattatcagttcttacgtaagcatttttccnnnnnnnnnnnnnnnnnnnnnnnnnnnn
>OR250037.1|batCov/Ph_dis/IIBT179/COL/2022
nnnnnnnnnnnnnnnnnnnnnnnnncgtgctcttccaagcatgatcaggatgatctctgccatgatacttggttctaagcatgtaacttgttgcacggcgagtgataagtattaccgtctgtgtaatgagttggcacaagtactgacagaagtcgtgtactcaaatggtggtttttatttcaaacctggtggtactacatcaggtgatgccacaaccgcctatgccaattccgtgttcaacatatttcaggctgttagcgctaatatcaaccgtttgcttactgttgatagttatgcgattcataatgagtccgttaagagcctgcaaagacagttgtacgataattgttatcgtgctacatccgtggacgccacgtttgtttctgattattatcagttcttacgcaagcatttttccnnnnnnnnnnnnnnnnnnnnnnnnnnnn
>OM265194.1|Phyllostomus_discolor/Brazil-PE/PE355/2021
nnnnnnnnnnnnnnnnnnnnnnnnnnnnnnnnncccaagcatgatcaggatgatctctgccatgatacttggttctaaacacgtaacttgttgcacggcgagtgataagtattaccgtctgtgtaacgagttggcacaagtactgacagaagtcgtgtactcaaatggcgggttttatttcaaacctggtggcactacatcaggtgatgctacaaccgcctatgccaattccgtgttcaacatatttcaggctgttagcgctaatatcaaccgtttgcttactgttgatagttatgcgattcataatgagtccgttaagagcctgcaaagacagttgtacgataattgctatcgtgctacatctgtggatgctacgtttgtttctgattattatcagttcttacgtaagcatttttccatgatgattnnnnnnnnnnnnnnnnnnn
>OR250035.1|batCov/Ph_dis/IIBT101/COL/2022
nnnnnnnnnnnnnnnnnnnnnnnnccgtgctcttcctagcatgatcaggatgatctctgccatgatactcggttctaaacatgtaacttgttgcacagcgagtgataagtattaccgtctgtgtaacgagttggcacaagtactgacagaagtcgtgtactcaaatggcggtttttatttcaaacctggtggcactacatcaggtgatgctacaactgcctatgccaattccgtgttcaacatatttcaggctgttagcgctaatatcaaccgtttgcttactgttgatagttatgcgattcataatgagtccgttaagagcctgcaaagacagttgtacgataattgttatcgtgctacatctgtggatgctacgtttgttgctgactattatcagttcttacgcaagcatttttccnnnnnnnnnnnnnnnnnnnnnnnnnnnn
>OR805812.1|BatCoV/Phyllostomus_discolor/Brazil/CE/FIOCRUZ-A220488/2022
nnnnnnnnnnnnnnctaagtgtgaccgtgctctcccgagcatgatcaggatgatctctgccatgatacttggatctaaacacgtaacttgttgcacggcgagtgataagtattaccgtctgtgtaacgagttggctcaagtactgacagaagtcgtgtactcaaatggtggtttttatttcaaacctggtggcactacatcaggtgatgctacaactgcctacgccaattccgtgttcaacatatttcaggctgttagcgctaatatcaaccgtttgcttactgttgatagttatgcgattcataatgagtccgttaagagcctgcaaagacagttgtacgataactgttatcgtgccacatctgtggatgctacgtttgtttctgactattatcagttcttacgtaagcatttttccatgatgattctnnnnnnnnnnnnnnnnn
>QB009913|Phyllostomus_discolor/Brazil-PE/PC122/2022
GGGTTGGGACTATCCTAAGTGTGACCGTGCTCTCCCGAGCATGATCAGGATGATCTCTGCCATGATACTTGGATCTAAACACGTAACTTGTTGCACGGCGAGTGATAAGTATTACCGTCTGTGTAACGAGTTGGCTCAAGTACTGACAGAAGTCGTGTACTCAAATGGTGGTTTTTATTTCAAACCTGGTGGCACTACATCAGGTGATGCTACAACTGCCTACGCCAATTCCGTGTTCAACATATTTCAGGCTGTTAGCGCTAATATCAACCGTTTGCTTACTGTTGATAGTTATGCGATTCATAATGAGTCCGTTAAGAGCCTGCAAAGACAGTTGTACGATAACTGTTATCGTGCCACATCTGTGGATGCTACGTTTGTTTCTGACTATTATCAGTTCTTACGTAAGCATTTTTCCATGATGATTCTGTCTGACGATGGTGTTG
>MW465544.1|112RS-Brazil
nnnttgggactatcctaagtgtgatcgtgctcttccaagcatgatcaggatgatctctgccatgatacttggttctaaacacgtaacttgttgcacagcgagtgataagtattaccgtctgtgtaacgagttggcacaagtattgacagaagtcgtgtattcaaatggtggtttttattttaaacctggtggtactacatcaggtgatgctacaaccgcttatgccaattccgtgttcaacatatttcaagctgttagcgctaatatcaaccgtttgcttactgttgatagttatgcgattcataatgagtccgttaagagcttgcaaagacagttgtacgataattgctatcgtgctacatctgtggatgctaagtttgtttctgattattatcagttcttacgtaagcacttttctatgatgattctatnnnnnnnnnnnnnnn
>MW465545.1|120RS-Brazil
nnnnnnnnnntatcctaagtgtgatcgtgctcttccaagcatgatcaggatgatctctgccatgatacttggttctaaacacgtaacttgttgcacagcgagtgataagtattaccgtctgtgtaacgagttggcacaagtattgacagaagtcgtgtactcaaatggtggtttttattttaaacctggtggtactacatcaggtgatgccacaaccgcttatgccaattccgtgttcaacatatttcaggctgttagcgctaacatcaaccgtttgcttactgttgatagttacgcgattcataatgagtccgttaagagcttgcaaagacagttgtacgataattgttatcgtgctacatctgtggatgctaagtttgtttctgattattatcagttcttacgtaagcacttttctatgatgattctatnnnnnnnnnnnnnnn
>ON228222.1|D20
nnnnnnnnnnnnnnnnnnnnnnnnnnnnnnnnnnnnnnnnnnnnnnnnnnnnnnnnnnnnnnnnnnnnnnnnttctaaacacgtaacttgttgcacagcgagtgataagtattaccgtctgtgtaacgagttggcacaagtattgacaaaagtcgtgtactcaaatggtggtttttattttaaacctggtggtactacatcaggtgatgctacaactgcctatgccaactccgtgttcaacatatttcaggctgttagcgctaatatcaaccgtttgcttactgttgatagttacgcgattcataatgagtccgttaagagcttgcaaagacagttgtacgataattgttatcgtgctacatctgtggatgctaagtttgtttctgattattatcagttcttacgtaagcacttttccatgatgattctatnnnnnnnnnnnnnnn
>MT083443.1|PREDICT_13FM0176
nnnnnnnnnnnnnnnnnnnnnnnnnnnnnntcttccaagcatgatcaggatgatctctgccatgatacttggttctaaacacgtaacttgttgcacagcgagtgataagtattaccgtctgtgtaacgagttggcacaagtactgacagaagtcgtgtactcaaatggtggtttttattttaaacccggtggtactacatcaggtgatgctacaaccgcctatgccaattccgtgttcaacatatttcaggctgttagcgctaatatcaaccgtttgctcgctgttgatagttatgcgattcataatgagtccgttaagagtatgcaaagacagttgtacgataattgttatcgtgctacatctgtggatgctacgtttgttgctgattattatcagttcttacgtaagcatttttcnnnnnnnnnnnnnnnnnnnnnnnnnnnnn
>OM265201.1|Sturnira_lilium/Brazil-PEE/PE525/2021
tggttgggactatcctaagtgtgaccgtgctcttccgagcatgatcaggatgatctctgccat
```
